# A coevolved EDS1-SAG101-NRG1 module mediates cell death signaling by TIR-domain immune receptors

**DOI:** 10.1101/572826

**Authors:** Dmitry Lapin, Viera Kovacova, Xinhua Sun, Joram Dongus, Deepak D. Bhandari, Patrick von Born, Jaqueline Bautor, Nina Guarneri, Johannes Stuttmann, Andreas Beyer, Jane E. Parker

**Author notes:** **Corresponding author:** Jane E. Parker. these authors contributed equally (Dmitry Lapin, Viera Kovacova, Xinhua Sun). Laboratory of Nematology, Wageningen University, Droevendaalsesteeg 1, 6708 PB, Wageningen, the Netherlands. Material distribution policy: The authors responsible for distribution of materials integral to the findings presented in this study in accordance with the policy described in the Instructions for Authors (www.plantcell.org) are: Jane E. Parker and Dmitry Lapin.

## Abstract

Plant intracellular nucleotide-binding/leucine-rich repeat (NLR) immune receptors are activated by pathogen effectors to trigger host defenses and cell death. Toll-Interleukin1-receptor (TIR)-domain NLRs (TNLs) converge on the Enhanced Disease Susceptibility1 (EDS1) family of lipase-like proteins for all resistance outputs. In Arabidopsis TNL immunity, *At*EDS1 heterodimers with Phytoalexin Deficient4 (*At*PAD4) transcriptionally boost basal defense pathways. *At*EDS1 uses the same surface to interact with PAD4-related Senescence-Associated Gene101 (*At*SAG101), but the role of *At*EDS1-*At*SAG101 heterodimers was unclear. We show that *At*EDS1-*At*SAG101 function together with *At*NRG1 coiled-coil domain helper NLRs as a coevolved TNL cell death signaling module. *At*EDS1-*At*SAG101-*At*NRG1 cell death activity is transferable to the solanaceous species, *Nicotiana benthamiana*, and cannot be substituted by *At*EDS1-*At*PAD4 with *At*NRG1 or *At*EDS1-*At*SAG101 with endogenous *Nb*NRG1. Analysis of EDS1-family evolutionary rate variation and heterodimer structure-guided phenotyping of *At*EDS1 variants or *At*PAD4-*At*SAG101 chimeras identify closely aligned α-helical coil surfaces in the *At*EDS1-*At*SAG101 partner C-terminal domains that are necessary for TNL cell death signaling. Our data suggest that TNL-triggered cell death and pathogen growth restriction are determined by distinctive features of EDS1-SAG101 and EDS1-PAD4 complexes and that these signaling machineries coevolved with further components within plant species or clades to regulate downstream pathways in TNL immunity.

## Supplemental Dataset 1 for "A coevolved EDS1-SAG101-NRG1 module mediates cell death signaling by TIR-domain immune receptors"

```
>EDS1_Ach1
MGITAGEAVMARDRLPSGPPELHVLAVDDSHVDRKVIERLLKISSCRGIIRFERNPGCDHVIREYPNSHRSKIRGSSETVFSFPGPWTVDGWFSGKPFGQRKIELNLFPSLRSIGNDEKAAVNEAFYGRFEAILKTTAFANEVKKAVTEKKQIIFTGHSSGGPTAILATLWFLEEYIRQNQSHITPLCVTFGSPLVGDHIFPHALRREKWDIYFIHFVTRYDIVPRLMLAPLSSIERELQPVLHFFNPKSQFFGLESITTAPDASTFFMNVMRNVSAVTSHAACHLMGSTNSLLETVTSFLDLSPYRPFGTFVFCTGNGKLVVVKNPDAVLQLLFYSSQLTSEADIRDVACKCLKEHLGYENELQESLQMQNVAYLDDHLSETPLSSSGSVQGELATINTALNDLGLYLEFQSTRGRLCLRAAGELQKQKQRNQDKIDFNKKEIAEKLESIRKYKTDRDVRKVGYYDAFKLQNDPEDFQANVKRLEVVGLWDEIIEMLKRYALPDEFEGREEWIKLGTEFRWLMEPLDIANYYRHQKNDDTGPYLIKARPKRYRFTQRWREHDKRIAQGSSSESCFWATVEELRNSDKPFEELKETIMDLERDIDSWAQHEEIGKDVFLDESTFVKWWKKLPC
>EDS1_Aco1
MERRNLGEKLGLQDDLIIKACSLSMNAHNSVTSTFLLDKTHSSSHAVFAFPGSWSIENWFSCKPFGSSDINRSLFPSLRSVGNAETAVVNESFLRQFETILRASNLQEEVRNAMAENKQIVFTGHSSGGAVAILATIWLLEHYKQKEQTQNAPVCVTFGSPLIGDRVFGHAIRRENWDHLFIHFITRYDIVPRISLAPLSAIERELPTILCFFNPNSAYFRQEEIGRAQEAAVFFSTVMRNASSVTSHAACLYMGSTNLILKSLTSFVELSPYKPFGTYIFCTGSGKMVTVKNPDAVLQMFFHCLQLNPEEDIRNVAHRSLQDHFAYKPEVQGGLQRQDTVYLENLEHVPLSIDGADNDEKRLIDMALNNLGLSTRARICLRAAGELEKQNLQNQDKIDANFSKIEEGLSMLYAYRATSEVLEVGYYDAFKFQRKTDDFNANVKRLELAGMWDEIIEMLKRYELPDGFEARKQWVELGTKYRRLVEPLDIANYYRHSKNDDTGPYMIKGRPRRYRYTQRWLEHYCNMPPDSCLESCFWAEVEELCRDDGSKSLFQETKERILRLESEIERWVSRGEISQDVFLEESTFVKWWKKLPPQHRAVSCIATLIDAARKKNPSTS
>EDS1_Aip1
MESKASGVDKDLPQSHEDSLLGLRVELIKKACALAFKAHKSPKKYYLLEKKNWSWLEADLIFISFHGSWASSDWFVDKSYGVTKINQQLFPSLKSIGNDEVALVNEAFQLRFESILSNSSLKHEVKEAMTKGKQLMFTGHSSGAAMAILATLWVLEEYLTNNNKNKNHKLPLCITFGSPLIGNHIFSHATRRENWSHHFTHFITTLDIMPRILFAPFHSIQPIFSSILQLFNPKSKSSGTDPETDRVISEFYSTVMRNTATVTSYVISNLMDDTNLLLETLPNLVDLSPYRPFGNFIFCAADRPPVVVRNSDVVLQLLFYTARINDMSEVSDVSKKSIMQHLRYEVEISNVVYLDQLEELSLAADGSNRLTISRALDSFGLDTIARLRLRAAGEWQKQKYKNEEKVNREFNEKAAATMEHLKDYKETCEISYYDAFKVHKDERDFKANVKRLELAGVWDHIMEMLKKYELPDEFESKAEWIERGTMYRTLVEPLDVANYYRHFKDKDGGPYMDKGSRPKRYRYLQRWLEHAGRMKSEDDYSESCFWAELEELWKEINDNNGSFEVVKERVLKLETRIKEWFEKGKLDKDVLFEGSTLVNWWKALPPNHKKESPITNPTIHHSEVYTKVFVNLAI
>EDS1_Aip2
MAAAVGVTEFIGAEMIEKAISLAWKAHKTPEKPFILEKNRKGDPQQVFISFPASGSAKDWYSQKPFGEVPIDLDLFPSLKSIGYNDAAKVNEAFQGRFQAILSKPLLETEVKDAMDKKRQIVFTGHSSGSPMAILATLWTLEKYPSTKSNGRVPPICVTFGSPLIGNHIFSHATRRENWSNFFMHFVMRYDIVPRILLSPLSSFDQRFEPVSQFFNPNHKFKSFMSESVGKSSHTSDFFSVVMSNTAKVTSHAVSKLIGTTDSTLEIIANFVPLSPYRPFGTYIFCTGNGKHVVIRNPDAVLQILFFSAQLSTEAEVAQVGNRSLQEHRTKLQLNFGKENFVFLEQDQLEKVPLTDDGSKDDISMAFNDLGLSPRARLCLRAAAGLEKQRLKNEERMKEKIDSDEFEEKMKELEKYKQVMELKNICYYDAFKKQESSEDFQANVKRLQLAMLWDEIMEKLRSYELPDEFEGRAEWVEHAKRFRRLVEPLDVANYYRHLRQIEAGTYMGKGRPMRYKFTQRWLEHAEGSKFEEEYSESCFWAEVEDLSHITNNATSIVNASFHKDVLDRTQQRVASLVARIDVWIDNKVLDKDVLLEGSTLMNWWNSLPSQFRNGSSIKSLVKCKETK
>EDS1_Aly1
MAFEALTGINGDLITASWMASKKAYQTERYHKEEAGTVVIFAFRPSFSAEDLFAPANISSFGEIKMKRVQFPCMRKIGKGDEATVNEAFLRNLEVIIDPKTSFYASVEMAVSSRKQIVFTGHSSGGATAILATVWYLEKYFIRNPNVYPEPRCVTFGAPLVGDSIFSHALGRENWSRFFVNFVTRFDIVPRIMLARKTSIEQTLPHVLGQLDPTNPSIQESDQRITEFYTTVMRDTSTVANRAVCELTGTAEAFLETLSSFLELSPYRPAGTFVFSTEKRLVAVNNSDAILQMLFYTSQASDEQERSLIPVRSIRDHHSYEELVQSMGMKLFNHLDGENSIGSTLNDLGVSTRGRQYVLAALEEEKKRVENQKKIENKWPQIVKELLWIENEYKPKCQAHKIGYYDSFKVSNEENDFKANVKRAQLAGIFDEVLGLSKKGQLPDEFEGGRDWIELATRYRRLIEPLDIANYHRHLKNEDTGPYMRRGRPNRYIYAQRGYEHIILKPQGRIAEDVFWNKVNGLNLGLQQEIQEILRNSGSECGSCFWAEVEELKGKPYEEVEIRVKTLEGFLQGWIRDGEVDDKEIFLEGSTFRKWWSTLPENHKLHSPLREHMMDEIRAT
>EDS1_Ath1
MAFEALTGVNGDLVTISWMASKGANQTEHYLKEEVGGTVFFAFRASFSSEDLFATENTSPFGEIKMKRNQFPCMRSIGNDVDTTVNEAFLKSLEVLIGPRTSFHASVQSAVDRKQQVVFTGHSFGGATAILATVWYLETYFIRDAYAAPEPRCVTFGAPLVGDYIFKHALGRENWSRFFVNFVTRFDIVPRIMLARKTTIEQTLSYVLGKLDSTRAPIHESDQVITEFYTRVMRDTYTVASKAVCQLIGNGEAFLETLSSFYELSPYRPVGTFVFSTQKRLVVVNNSDAILQMLFYTCQSNDEQELSVIPFLSIRDHHGYEELVQSIGIKLLNHLDLHNPLLDGENSIGSALDDLGMSTRARQCIHAALEAEKQRVENQKKIETKRDQIVERLTWIVEVYKPKCQAHKNGYYDSFKDSNEENDFKANVKRVELAGIFDEVLGLVKKGQLPDGFEGSRGWINLATQYRRLIEPLDISNYHGQLKNEDTGPYMLHGRPSRYKYAQRGYEHDILKPTGMIAKDVFWSKVNGLNLGLQQDIQEILKNSGSECGSCFWAEVEELKGKPYEEVQVRFKTLEGLLEGWIKDGEVDEKEIFLEGSTFRKWWNTLPDSHKIHAPLYPRERMMDETRAT
>EDS1_Ath2
MAFEALTGINGDLITRSWSASKQAYLTERYHKEEAGAVVIFAFQPSFSEKDFFDPDNKSSFGEIKLNRVQFPCMRKIGKGDVATVNEAFLKNLEAIIDPRTSFQASVEMAVRSRKQIVFTGHSSGGATAILATVWYLEKYFIRNPNVYLEPRCVTFGAPLVGDSIFSHALGREKWSRFFVNFVSRFDIVPRIMLARKASVEETLPHVLAQLDPRKSSVQESEQRITEFYTRVMRDTSTVANQAVCELTGSAEAFLETLSSFLELSPYRPAGTFVFSTEKRLVAVNNSDAILQMLFYTSQASDEQEWSLIPFRSIRDHHSYEELVQSMGKKLFNHLDGENSIESTLNDLGVSTRGRQYVQAALEEEKKRVENQKKIIQVIEQERFLKKLAWIEDEYKPKCQAHKNGYYDSFKVSNEENDFKANVKRAELAGVFDEVLGLMKKCQLPDEFEGDIDWIKLATRYRRLVEPLDIANYHRHLKNEDTGPYMKRGRPTRYIYAQRGYEHYILKPNGMIAEDVFWNKVNGLNLGLQLEEIQETLKNSGSECGSCFWAEVEELKGKPYEEVEVRVKTLEGMLGEWITDGEVDDKEIFLEGSTFRKWWITLPKNHKSHSPLRDYMMDEITDT
>EDS1_Bdi1
MPMDTPPPRTAALSDDDRLLVAHCAALTFPPVPRSPPSSSSAASFQVHHASHPYPCAAFAFPPTWSTAGWMPSSSSDASVRAPFGDAEVDPALFPSLRSVGTGVPARASAAFLAAFRGLLDGSPLQSEVSRAVAEEKRIVFTGHSSGGSIATLAAIWFLENCTRRGSVNQAQPFCVTFGAPLVGDNIFNHAVRREGWSQCILHFVMPLDIVPRIPLTPLASSREQIQSVLDWLSPHSPNYSPVGNSLVIPEFYETLLRSTLSIASYEACSLMGCTSSILGTLTSFIELSPYRPCGTYLLLTSTEQLIVLTNSDAVLQLLFYCLQLDPQQQLLDAAARSLSAHWQYESIKQCVMQEIVCVDYLGAISSSLPGRQMNGTTIGGLELSKEAMLGLAAAGQWEKQRERNQAKIDANCSKIQEAIRSLNEYKRTCELHGVSYYDSFKLQREVHDFNSNVRRLELAGLWDEIIEMLRRRELPDVFEGREEWVNLGTMYRRLVEPLDIANYYRHSKNEDTGSYLSKGRPRRYKYTQKWHEQSKRIPFGSSLESCFWAMSEELQAEMINGKSFEDLKDRVCKLESDTLGWFTSGNLGKDVFLSSSSFVIWWKTLPEQQRSASCIARLMPP
>EDS1_Bol1
MALEALAGITNDQITRSWKASTRAYNTDHFHKEEEREAVVVAFAPSFLEKDWIAPENKSPFGETKMKRAQFPCMRSIGNDVDATVNESFLKNFQVLTSPTTSFCDYVKTVVDSRQSQRIVFTGHSTGGATAILATVWYLETYFKKPRGGFPLPEPLCMTFGAPLVGDYVFKHALGRENWSRFFVNFVTRFDIVPRIMLARKASTKQALPRVLSQLDPRVAIQENDQSIPVFYTTVMKETATVAHQAVCELIGYGDAFLETFSSFLDLSPYRPAGIFVFSTGTGLVSVSNSDAILQILFYASQSSNQHELSLVPFQSIKDHRSYEEMVHSMAMKPLNHLDLHHLPLDGDPMLRDLGLSTRARQCVCAAFEAEKQRVDNQTKIYNKLPKIVEKLTWIEDEYKPRCKTHKVGYYDSFKYSNEEKDFKANVSRAELAGLFDEVLGLVKKGLLPDGFEGHKEWIELSTRYRRLIEPLDISNYHRHLKNEDTGPYMLKGRPNRYKHAQRGYEHELLKAGKSSEEIEESGCGSCFWADVEELKGKAYESVEVKRFEKLVEGWITNREIDDEQIFLDGSTFTKWWRSLPEEHKRSSLLRERMGETRST
>EDS1_Bol2
MAQEPLAVAGISNDLVTRSWMASKIAYNTEHFCEEEEGELVYFSFKPSFSEKDWFAPENGSSFGETKMNRDQFPCMRSFSNDVDATVNEAFLKNLDNLISQRTSFRDDVVSSQKCQRIVFTGHSSGGATAILATVWYLETYFTKKQIGGFPFPEPRCVTFGGFDIVPRIMLAPKASTKQTLPYPLYKLDHTASRIQENDQGTAGFFAAVMKDVEIASRQAGWELIGDGGNAFLETFSSFLELSPYRPAGTFVFSTGTRLVQVRNSDAILQLLFYASQSSNEQELSLRPYESIQDHRSYQEMVDSMGTKEVNQLELHHLALDGGESALSDLGLSTNDRKCLLAAYEAEKKRVDNQSKMDKEREYKTEEKMDKEKKPKKIEEKDWIENVYKPRCLALAKGYYDSFKESPEDDDFTANVTRAELAGSFDKVFGLLKKGQLPNGFEGRSEWIELQIRYVKLVEPLDIANYHRHLKNEDTGPYMGKGRPNRYKHAQRLFEHKLLKAGRPAKEIKTSSLGSCF
>EDS1_Bra1
MALEAFAGISNDLIARAWMASTRAYNTDHFHKEEERETVFVAVRPSFMEKDWFAPENKSPFGETNMKRAQFPCMRSIGNDVDATVNESFLENFQVLTSPTTSFCDYVKTVVDSRQSQRIVFTGHSTGGATAILATVWYLETYFKKPRGGFPLPEPLCMTFGAPLVGDYVFKHALGRENWSRFFVNFVTRFDIVPRIMLAGKTSTKQALPHVLSQLDPRVAIQENDQSIPGFYTTVMKETATVAHQAVCELIGYGDAFLETFSSFLDLSPYRPAGIFVFSTGTGLVSVSNSDAILQILFYASQSSNQDELSLVPFQSIKDHRSYEEMVHSMAMKPLNHLDLHHLPLDGDPILRDLGLSTRARQCVCAAFEAEKQRVDNQTKIYNKQPKIVEKLTWIEDEYKPRCKTHKNGYYDSFKYSNEEKDFKANVSRAELAGLFDEVLGLVKKGLLPDGFEGHREWIELSTRYRRLIEPLDISNYHRHLKNEDTGPYMRKGRPNRYKHAQRGYEHELLKAGKSAEEIKESGCGSCFWADVEELKGKAYESVEVKRFEKLVEGWITNREIDDEQIFLEGSTFRKWWHSLPEEHKRSSLLRERMGETRST
>EDS1_Bra2
MAQEALAVAGISNDLVTRSWMASKIAYNTEHFCKEEEGELVYFSFKPSFSEKDWFAPENGSSFGETKMNRDQFPCMRSFSNDADATVNEAFLKNLDILISQRTSFRDDVVSSQKCKKIVFTGHSSGGATAILATVWYLETYLTKKQIGGFPFPEPLCVTFGAPLVGDNVFKHALGRENWSRFFVNLVTRFDIVPRIMLAPKASTKQTLPYALYKLDDTASRIQENDQGIAGFFAAVMKDVEIASRQTGCELIGDGGGNAFLETFSSFLELSPYRPAGTFVFSTGTRLVQVSNSDAILPLLFYASQSSNEQELSLRPYESIQDHRSYQEMVDSMGTKEVNDLDMDHLAFDGGESALSDLGLSKSDRKCLLAAYEAEKKRVDNQSKMDKERESKTEEKLDWIENVYKPRCLALAKGYYDSFKESPEDDDFTANVTRAELAGSFDKVFGLLKKGQLPDGFEGRSEWIELEIRYVKLVEPLDIANYHRHLKNEDTGPYMGKGRPNRYKHAQRLYEHKLLKAGRPAEEIKTSSLGSCFWAEVEELRGKGYDKVKVSKLEELLQGWIRDKDVDDEHIFLEGSTFRKWWHSLPELHKLCSPLRGRMG
>EDS1_Bra3
MVLEALAGVSNDLIATSWRASTTAYSTDHFHVEVEGDTVFFALKPSFLVKDWFDPENASPFGETKMNREQFPCMRSIGNDVNATVNEAFLKNLKLLVSTSFPHSVKTVVDSMRSQRIVFTGHSSGGATAILATVWYLETYFTKQSGFFPEPLCLTFGAPLVGDYVFKHALGRENWSRFFVNFVTRFDIVPRIMLARKASTKQALPYALSQLGRKSGNQGNDQSITGFFATVMKDTATVAHQAVCKLIGNGEPFLKTLSSFLELSPYRPAGTFVFSTGTRLVSVSNSDAILQILLYSSQSSNEQELSLRPHQSIRDHHSYEEMVHSMEMKVVNQLDLQHLPLDGGETALSDLGLSTRARQCVRAAFEAEKKRVNNQSKIDAKQPTIVEKLVWIEDEYKPKCLTHKIGYYDSFKESNEEKDFRANVKRAELAGIYDEVLGLVKEGQLPDGFEGRIEWIELSNRYRRLIEPLDISNYHRHLKNEDTGPYMIHGRPNRYKHAQRGYEHELLKGGRSAEEIKRSECGSCFWAEVEELRRKEYDEARVKKLEELLEGWIRDKEVDDEHIFLEGSSFRKWWHSLPEVHRRGSSLQVRMG
>EDS1_Bst1
MEIEALTGINGDLITKSWIASKRAYQTEHNIEEEAGGIVFFAFRPSFSAEDLFATANESPFGEIKMKRVEFPCMRSIGNDVDATVNEAFLKNLEAIIGLNTSFYTSVQSAFERGQQIVFTGYSSGGATAILATVWYLETYFIRNLNVPAREPRCVTFGAPLVGDYIFKHALGRENWSRFFVNFVTRFDIVPRIMLARKSSIEQTLPYVLAQLDPTRISTEVSDERITEFYTSVMRDTSTVAYQAVNQLIGNGEAFLETLSSFLEPSPYRPVGTFVFSTEKRLVVVNNSDAILQMLFYTSQSSDEQEWSQIPFRSIKDHHGYEEVVQSIGIKLLNHLDLHNLPLDGENSIGSALNDLGVSTRARQCVHAALEAEKQRVENQKKIETKKDKIEERLTWIVEEYKPKCQDHKNGYYDSFKLSKYENDFKANVKRAELAGIFDEVLGLVKKGQLPDGFEGSRDWINLATHYRRLIEPLDISNYHRHLKNEDTGPYMLRGRPNRYIYAQRGYEHEKLKPTGMIAKDVFWSRVNDLNLGLQLEEMLEILKISGSVCGSCFWAEVEELKGKPYEKVKVRVKTLEGLLEGWIKDGEVDDKEIFLEGSPFRKWWNTLPDNHKVHSPLQRMMDETRAT
>EDS1_Bvu1
MDMAAEKIGLREEMIGKACTVAIKAHKSSSNKPYICEKSKSSSSEVIFGFTGTWDFGDWFTHKPFGTTKIDLNLFPSLKTIGSNEAATVNQAFLQRFEAILAKTSFKNEVEKAATEKPIVFAGHSAGAAAAIFATLWFLDSQNQRHINQIPPRCITFGSPLVGDNILSHALKREHWSQYFTHFIMRYDIVPRISLTPLSAIEREFQPVLHYYNPKSLFFASDSVGRTTEASMFILTVIRNASLVTSRVACKFMGCTNLLLENATNFIELSPYRPFGTYVFCTGNGKFVTIKNPDAIFQILYYCLQLGSESEWDEVVQRSLKEHVIYEHELLENLEMPSVADLEHLVDLPLSAENMGNSENFAICSALDDLGLSARARLCLRAAGQLEKQKARNQIKINSNKNKIRDVLNMLERYRELCEVRKVGYYDAFKMQNHTEDFNNNIRRLELAGIWDEIIEMLKRNELPDEFEGQKEWIEIGTRYRRLVEPLDIANYYRHLKNEDTGSYMGKGRPSRYRYVQQWREHVEKMEAETVPDSCFWAEVEELCISTRNIEFPEDIKKRILHLERNVSIWAQNELLGKDVFLNESTFVQWWKKLPIQHRSVSCIRDLFHE
>EDS1_Can1
MVIIGEGIEVKDELIKKACNLAMEAHTLSSGKPYIYKKKSGSMDAVFGFAGTWSLDGWYNNTSFGETKINVSLFPSMRSVGTDELAMVNEAFARRFEDILNKSSLKNEVEKAMSDGKQIVFTGHSFGGPIAILAALWCLEYRRTRSNDNLVYPYCMTFGSPLVGDRIWSHALRRENWAHYFIHFVMKYDVVPRMMLAPLSSIQELVQAIFAGINPKSPNVSGARSSDALNFFMTVMRSASCVASYAACNLKGCTNLLLETVSNIVQLSLYRPFGTYIFCTGNGKLVVIENPDAVLQLLFYSSQLSSEAEAEVIDARSLNEHLLYRNEMQESLEMQDAVCLNNLTDIPLSSNVNPSDEVATMNSALNDLGLSTRARLCLRAAGEWEKQKKKNEEKIDLNKKSIVDGLSKIQEYQTKCDIQKVGYYDAFKLQVNIDDFNANVKRLELAGIWDEIIEMLKRYELPDSFEGRKEWIQLGTQFRRKVEPLDIANYYRHLKNEDTGPYMIRARPKRYRFTQRWLEHFERVQSGARSESCFWAEVEELRNKTFEEVQNRVLSLETNAWGWFQRGLLGNDVFFPESTFTKWWKTLPTQRTQASWVSSHINS
>EDS1_Ccl1
MSEPFSVLDKRIRFTRLILFYLRKGREEARSGCIVGGLTLERALSLTWIKVKVESTIGKYPKRSFTSLHNNFQERVQNLKQETFYLLYDLKIKRAIIINQAKLLNREIFSTSTITVVETMASERLGEVISMKEEVIKNACSIAMKAHKLPEKQLYLVEKNRGSSDVIFSFPGSWTISDWFSRSPFGEKMIDPHPPQFASLRSIGNDQVATVNEAFLTRFQAILPQLQSEVVKAVADRKQIVFTGHSSAGPIAVLMTVWFLENWENFIKSDPSTSRMPPICVTFGSPLVGDFIINHALRRESWSHYFIHFVMRYDIVPRVLLAPLSSLEPELKTILDFLNPKCTIHIQEPTREASALYVTVMRNASSVASHAACHLMGNTNKLSDTLLSFIELSPYRPFGTYVFCTGDRELVVMKNPDAVLQILFYSSQLSSEVEGPEIALRSVKDHFNYQSELQNLETKGVAHFDNLEGLPLSSNVGAAGLGLVLNNLGLSTRARLCLCAAGELEKQKRRNQDKINKKKTDIEKGLLALEGYKTRCEAGRVSYYDALKLSKDTDDFNANVRRLELAGIFDEIMEMLKRYELPDEFEGHREWINIGTRYRRIVEPLDIANYYRHLKNEDTGPYMKRGRPKRYRYTQRWLEYALKISAGSSGESCFWARIEDLCLRTINMGLFEDVKEEILSLEKQVEKWVQNRELGDDIFFEDSTFVKWWKKLPQQHRSGSCISKFINN
>EDS1_Ccl2
MASERLGEVISMKEEVIKKACSIAMKAHELPEKQLYLVEKNRGSSDVIFGFPGSWFISDWFSRSPFGEKKIDPHPPQFASLRSIGNDQVATVNEAFLTRFQAILPQLQNEVGKAVAERKQIVFTGHSSAGPIAVLMTVWFLENLEKFIKSDPSTSRMPPICVTFGSPLVGDFIFNHALRRESWSLYFIHFVMRYDIVPRVLLAPLSSLEPELKIILHFLNPKHTTPMPEPTEEASALYVTVMRNASSVGSHAACHLMGNTNKLSDTLLSFIELSPYRPFGTYVFCTGDRELVVVKNPDTVLQILFYSSQLSSEVEGPEIALRSVKDHLNYQSELQNLETKGVAHLDNLQGLPLSSNVGAAGLGLVLNNLGLTTRARLCLCAAGELEEQKWRNQEKINKKKIDIERGLLALEGYKTRCEAGRVSYYDAFKLSKDTDDFNANVKRLELAGIFDKIKEMLKRYELPDEFEGHREWIDIGTRYRRIAEPLDIANYYRHLKNEDTGPYLIKGRPKRYRYTQRWLEYALKISAGSSGESCFWAEVEELCLRTINMGLFEDVKAHILSLEKQVDKWVQDRELGDDIFFEDSTFVKWWKTLPQLHRSGSCIAKFINN
>EDS1_Ccl3
MTVWFLENLEKFIKSDPSTSRMPPICVTFGSPLVGDFIFNHALRRESWSHYFIHFVMRYDIVPRVLLAPLSSIEPELKIILHFLNPKHTTPMPEPTEEASALYVTVMRNASSVASHAACHLMGNTNKLSDTLLSFVELSPYRPFGTYVFCTGDRELVVVKNPDTVLQILFYSSQLSSEVEGPEIALRSVKDHLNYQSDLQNLETKGVAHLDNLQGLPLSSNVGAAGLGLVLNNLGLSTRARPCLCAAGELEDQKWRNLEKINKKKIDIERGLLALEGYKTRCEAGRVSYYDAFKLSKDTDDFNANVKRLELAGIFDEIKEMLKRYELPDEFEGHREWIDIGTRYRRIAEPLDIANYYRHLKNEDTGPYLIKGRPKRYRYTQRWLEYALKISAGSSGESCFWAEVEELCLRTINMGLFEDVKAHILSLEKQVDKWVQDRELGDDIFFEDSTFVKWWKTLPQLHRSGSCIAKFINN
>EDS1_Cgr1
VPEPRCVTFGAPLVGDYIFKHALGREDWSRFFVNFVTRFDIVPRIMLSRKASIEQTMPYVLEQLDPTRVSTQESDERTIAEFYKKVMKDTSTVALQAVNQLIGNGEAFLETLSSFLELSPYKPAGTFVFSTEKRLVAVSNSDAILQMLSYTCQSKDDQELSLIPFQSIRDHHGYEQLVQSIGNKLFNHLNIHNLSLDDENSLNDLGVSTRGRQCVRAALEAEKQRVENQKKIEAKRGKIEEKLTWIEKEYKPKCQAHKNGYYDSFKVSNEENDFKANVKRAELAGIFDEVLGLVKKGQLPDGFEASKNWVDLATSYRRLIEPLDISNYHRHLKNEDTGPYMLRGRPNRYIYAQRGHEHQIFKPYGMVGKDVFWSKVNDFNLGSLPQMQEILKISGSECGSCFWAEVEELKGKPYEEVEVRVKTLEGLLDGWIQHEEVDKKEIFLEGSTFRKWWNTLPDNHKLFSPLRELMM
>EDS1_Cmo1
MCYNFFKLRFKQDQQTKASEPERMAILNLGENIKITPEIVNKACSLAVGAHNFADEPYILENIRGSPDLVIFGFPGNWSVNDWYAGESFGEIKINLELFPSLRSIGIDEHAKVSKTFLQRFDDKVLRNSDFQNKVQKAVTEKKQILFTGHSAGGSIANLATIWFLEKYLRSELPNNYKISPFSPLCVTFGCPLTGNHIFSHALRRENWARYFIHFVMRYDIVPRILLAPFSSIKLEFQKVLQFLNEKSINLAHASINNFDASNFYMKVMKNASSVSSHAACNLMGNTNLLLETVTNFIPLSPYKPFGTYVLCTGNGKLVILRNPDAILQLLFYSSQLCKEEECTDVAQRTLHQHFDYESELQDSFQMLNEVYLESLEQLPLSTESTSDIATINAALNDLGLSTRARLCLRAAGELEKRKIGNKDSIDLKKPDIEKAMKYLLEDYQLNCGHRGLGCYDAFKLQESSKDFDANVKRLELAGVWDEIIEMLKRYELPDAFEGQNDWIVLGTRYRRLVEPLDIANYYRHLKNEDTGAYMDRGRPKRYKFTQRWFENAKRMPAESSWESCFWAKVEELRIKTSNAGGLAQVKVKEEVLKLEEQVQKWIKGGGGELSRDVFLEKSTFMKWWNTLPEEHKSKSCIKNVKDS
>EDS1_Cmo2
MCYNFFKLRFKQDQQTKASEPERMAILNLGENIKITPEIVNKACSLAVGAHNFADEPYILENIRGSPDLVIFGFPGNWSVNDWYAGESFGEIKINLELFPSLRSVGIDEHAKVNKAFLQRFDDKVLRNSDFQKKVQKAVTEKKQILFTGHSTGGSIANLATIWFLEKYLRSESPNNYKILPFSPLCVTFGCPLTGNHIFSHALRRENWARYFIHFVMRYDIVPRILLAPVSSIKLEFQKVLQFLNEKSINLAHASINNFDASNFYMKVMKNASSVASHAACNLMGNTNLLLETVTNFIPSSPYKPFGTYVLCTGNGKLVILRNPDAVLQLLFYSSQLCKEEECIDVAQRTLHQHFDYESELQDSFQMLNEVYLEPLEQLPLSTESTSDIATINAALNDLGLSTRARLCFRAAGELEKRKIGNKDSIDLKKPDIEKAMKYLLEDYQLNCGHRGVGCYDAFKLQESSKDFDANVKRLELAGIWDEIIEMLKRYELPDAFEGQDDWIVLGTRYRRLVEPLDIANYYRHLKNEDTGAYMDRGRPKRYKFTQRWFENAKRMPAESSWESCFWAKVEELRIKTSNAGGFAQVKVKEEVLKLEEQVQKWIKGGGGGGELSTNVFLEKSTFMKWWNTLPEEHKSKSCIKNVKDS
>EDS1_Cmo3
MGFTVEKAKNKKKQIVFTGHSTGGSVATLATIWFLEKYWRSDASAASPLCLTFGCPLTGNRIFSHALRREKWAPYFIHFVMRYDIVPRILLAPISSIEQEFQPILQFLNPKSTRASTNTPLEALNFYTNVMKNASSVASHAACSLMGNTNLLLETTTNFTALSPYKPFGTFVFCTGNRKLVILSNPDAVLQLLFYSSQLDNEAECLDVAQRSLQQHFGYENELKDCFNKLDAVLLESLEKLPLSADSTTTSSDITTINAALKDLGLSTRARLCLCAAGELEKRKIGNKNNIDLKKVDIAMKFLQEDYKLSCEHQGRGCYDSFKIQESPKELDFEANVKRLELAGIWDEIIEKLKWYDLPDEFEGEKEWIDLGTEYRRLVEPLDIANFYRHSKNDDTGPYMEKGRPKRYKFTQRWLEHAQRKPAGFFGESCFWADVEELRIKTSDKEGFAPFKDKVLKLEKQAKEWINDKVLGKDVLMENSTFVVWWKKQPESHKLASCINDIEGFTITSA
>EDS1_Cmo4
VQKAVKENKQILFTGHSSGGSIANLATIWFLEKCLKSEYNYKISPSSPLCVTFGCPLTGNHIFSHSLRRENWACYFIHFVMRYDIVPRIMLAPISSIKLEFQKVLQFLNAKSVNLAHASIDTFDASNFYMKVMKNASSVVSHAACNLMGNTNLLLETVSNFIPLSPYKPFGTYVFCTGNGKLVILRNPDAVLQLLFYSSQLCREEECTDIAHRSLQQHFGYENDLQESFQMLNEVYLEPLEQLPLSSDSTTSDIATINSALNDLGLSTRARLCLCAAGELEKWKTGNKESFDLKKPDIEKAMKYLEEGYRSNCENRGLGCYDAFKLQEACKDFDANVKRLELAGIWDEIIEMLKRYELPDAFEGLRDWVLLGTRYRRLVEPLDIANYYRHLKNEDTGAYMIRGRPKRYRFTQRWHEHFEKMPAESSGESCFWAKVEELRIKISSQGFDPIKEEVLQLEAQVQNWINHKELDRDVLLEKSTFKKWWEGLPREHKLTSRIKDLMVS
>EDS1_Cpa1
MAGTWVEEDIRVREELIKKACSMAMKAHRNPDKQYLSEKTRNSSDIVFAFPGSWSANEWFTHKPFGETTIDRTQFPSLRSIGKDEDSIVNEAFLARFQLTFANRSLQNEVDKAVKERKQVVFTGHSSGGAIAILMTVQFLETYQKPDITKLSPLCVTFGSPLVGDRIFNHALGRENWTRHFIHFVMKYDIIPRVMLAPRTSIMPLMQQILHLLNPRSSLLLQGALQEASAFYFTVMKNASSVASHAACQLMGNTNPLLETLSSFIMLSPYRPFGTYIFCTGNGKLVGMKNPDAILQLLFYSSQFISDTEGLEVAHRSLKDHQIYQTELQGNWVVSYLDNLDMLPLSSDGTNPETMATNMVLNDLNQSTRARLCLRAAGVAEKQKLENQKKRADTIEDTKKELADLEKYRTMCEVRKIGYYDAFKMQNSTDDFKANIGRLKLTGIWDETIEMLKKYELPDGFEGQKHWIELGTLYRRLVEPLDIANYYRHLKNEDTGPYMMNARPKRYRYTQRWLEHAQGMKAGSCRESCFWAEIEELSRIYKLESFEAIRERLYFLESELKKWIDSGLISKDLLLEESTFVKWWITLPVQHKSVSCIRGFIPNQQ
>EDS1_Cru1
MAFEALTGINGDHITNSWIASKRAYQTEPFIRYEAGGTVYFSFRPSFTAEAYFATGNKSPFGEIKMNRVEFPCMRSIGNDVDATVNEAFLKNLQVLIAPTTSFHDSVKSAVDRRQQIVFTGHSLGGATAILATVWYLEKYLIRSPNDVPEPRCVTFGAPLVGDYIFKHALGREDWSRFFVNFVTRFDIVPRIMLSRKASIEQTMPYVLEQLDPTRVSTQESNERTIAEFYKKVMKDTSTVALQAVNQLIGNGEAFLETLSSFLELSPYKPAGTFVFSTEKRLVAVSNSDAILQMLSYTCQSKDDQELSLIPFQSIRDHHGYEQLVQSIGNKLFNHLNIHNLSLDDENSLNDLGVSTRGRQCVRAALEAEKQRVENQKKIEAKRGKIEEKLTWIEKEYKPKCQAHKNGYYDSFKVSNEENDFKANVKRAELAGIFDEVLGLVKKGQLPDGFEASKNWVDLATSYRRLIEPLDISNYHRHLKNEDTGPYMLRGRPNRYIYAQRGHEHQIFKPYGMVGKDVFWSKVNDFNLGSLPQMQEILKISGSECGSCFWAEVEELKGKPYEEVEVRVKTLEGLLDGWIQHEEVDKKEIFLEGSTFRKWWNTLPDNHKLFSPLRELMM
>EDS1_Csa1
MAHLKLEGAINLKEDLIATACSAAIKAHKHPEKPFLLDKTRDSSIISFAGSSSPEAWFSASDSSFGETKIDTQLFPSVRSIGVDDYAVVNSAFLRRFQGILGKLKEVLRVNKSVVFTGHSAGGSIAILATIWLLEQQRNPDSNPYTNFTPTCITFGSPLVGNFIFYHALKREKWSTQFVHFVTRYDIVPRIHLAPLSSLQPQLQTILNCLNSRSLGSTVNGNVATEFFMTVMRNASAVVSNAACRLMGNTNLLLDTLQSFVKLSPYSPFGTYIFFTESEKAVVVTNPDAVLQILFYACQLSSESECDHIAQQSLKAHWGYESKMQQNLELLHTIRLDELAKLPLSLTGRNTAITEALNELGLSTRALLNLRAAGAYEEQKTRNKERMEVKKQYIEDHLNWLEVDYRAVCKVDGFGYYDVFKLQKDPIDFQANIKRLELAGIWDETVEMLKRYELPEEFEGDDEWIKLGTRFRRLVEPLDIANYYRHSKNDDTGPYLIKGRPKRYRFTQRWLEHNKKMSDPSEESTLWAKVEEIRIKTKTKMYAECSREIIELERKMKRWINEIEDDMLLKKSTFMEWWKTLPEHHRSQSCIKDDIERMVNDNNATNTM
>EDS1_Csi1
MASERLGEVISMKEEVIKKACSIAMKAHKLPEKQLYLVEKNRGSSDVIFSFPGSWTISDWFSRSPFGEKMIDPHPPQFASLRSIGNDQVATVNEAFLTRFQAILPQLQNEVVKAVAERKQIVFTGHSSAGPIAVLMTVWFLENWENFIKSDPSTSRMPPICVTFGSPLVGDFIINHALRRESWSHYFIHFVMRYDIVPRVLLAPLSSLEPELKTILDFLNPKCTIHIQEPTREASALYVTVMSNASSVASHAACHLMGNTNKLSDTLLSFIELSPYRPFGTYVFCTGDRELVVMKNPDAVLQILFYSSQLSSEVEGPEIALRSVKDHFNYQSELQNLETKGVAHFDNLEGLPLSSNVGAAGLGLVLNNLGLSTRARLCLCAAGELEKQKRRNQDKINKKKTDIEKGLLALEGYKTRCEAGRVSYYDALKLSKDTDDFNANVRRLELAGIFDEIMEMLKRYELPDEFEGHREWINIGTRYRRIVEPLDIANYYRHLKNEDTGPYMKRGRPKRYRYTQRWLEYALKISAGSSGESCFWARIEDLCLRTINMGLFEDVKEEILSLEKQVEKWVQNRELGDDIFFEDSTFVKWWKKLPQQHRSGSCISKFINN
>EDS1_Esa1
MAFEAFAGINDLITKSWKASTEAYKTDQFHKEEEREVIFFSFRPSFSEKDWFAPENKSPFGEIKMDRVRFPCMRSIGNDVDATVNQAFLKNLDVLLSTTFCNLVKNAAESRKYQRIVFTGHSSGGATAILATIWYLEEYFKKKNGFPEPLCVTFGAPLVGDYIFKHALGRENWSRFFVNYVTRFDIVPRIMLARKESIKQTLPHVLPQLDLTKDSIQVSVQSNAEFYTTVLKDTSTVAYQAVCELIGNGEAFLETLSSFLELSPYRPAGTFVFSTGTRLVSVNNSDAILQILFYASQSSNEHEWSLVPNQSIRDHRSYVEMVQTMGMRSFHHLDLPLDGDSVLSDLGLSTRARQCVRAAYEAEKKRVENQTKIYNKQAKIEKELTWIEIEYKPKCRTHKNGYYDSFKASMDEIDFNANVKRAELAGIYDEVLGLVKKGQLPDGFEGSKEWVERANRYRRLIEPLDIANYHRHLKNEDTGPYMEKGRPNRYKHAQRGYEHELMKERKTKEEIERSSGGSCFWAEVEELMGKDYEHFQARIKKLEWLLEEWIRVGEVDDEIFLEGSTFRKLWNSLPEDHKRQSKLFGRMG
>EDS1_Fve1
MVQLPYCNRASSSSKALNKNITNQRNKELRKMGSTSEILGISEEYIKKSCSLSLNYQFSNELFHVDKSSSDAVVIVFKGVCTVEEWFSGDGAFGETKINYKDWSKQAFPSLRSIGNEDVAIVNQAFLERFELATKDPNFGKEVGSAVEGKKLIIFTGHSSGGAIAMLATIWFLEKYSKTESTKCVTFGAPLVGDFIVSHALKREKWSKFFIHFVMRYDIVPRIMLAPLSSIQQALVHVLHYFTAKGHPYPHDSIATNLYTNVMRNTSALASHAACKLMGNTNMLLETLTNFIKLSPYRPFGTYIFCTGNGKLIHLDNPEAVLQLLFYSCQLNHENEIEATARKCIKAHLEDYKTELLDRSLEENLVCVTELEQLPLASDGTALDDLGLSTRGRLCLRAAGELEKQKLKNQDQIKTKRAEMEASMKGLREYKTFNAERAGYYNAFKKQDEKRDFNANVMRLVLAGIWDEIIEMLRRYDLPDEFEGEKSWIDLGTEFRRLVEPLDIANYYRHAKNEDTGAYMIKGRPRRYRYPQSWLEKREGLEKGSYGESCFLADVEELLKAANNGKVDGAMAVKVQVAVAKWIKDSVLDKEVFLKESTFLQLWDKLGPLKLQQECIRALMTDITNLSIS
>EDS1_Gra1
MGSLTIGEISGELIKKTCSIAMAAHKSPEKPYLVEKSSEVLISFPGSWSVGDWFAQQPFGEMKIDGSELLCPKGNDKVATSLRSIGRDELASANKGFLTRFEMILAKPSLQTEVEKAIKEKKKIVFTGHSSGGAIAILTTVWFLEHYLKPGKTLMSPLCVTFGSPLVGDFIFNHALIRENWSNFFLHFVMRYDIVPRILLASLSTVGQELDQILKLLSQKTMFPIQGSVREASTFYTSVMRNASAVASHAACRLMGNTNPILETVASFIELSPYRPCGTFVFLPGHGKLVVVKNADAILQLLFYSAQLCSENQLNAVAERSLNDHLGYPSELQGCLNWQNVVQLDHLEGLPLSSSGAAAGNIATNIALDDLGLSTRARLCLRAAGEHEKQKLSNQQRMDNKRQEIELGLAKLEEYKSKSALCKVGYYDTFRISKYEDDFKANVTRLELTGIWDEIIEMLNRYELPEPFESRKDWIELATKYRRIVEPLDIANYYRHAKNEDTGSYMYKGRPRRYKYTQRWREHGLRMPVGSSAESCFWAEVEELLLLYRTADPGAFEVIRERTINLERKLDEWIRSNQISNDVFLKGSTFTKWWITLPIQHKSVSPIQGQINREI
>EDS1_Lus1
MGSVNLLDNLNVKAELVKKACSLAVKSHKSQQLFQSEKSRGSPEVVFSFPGSWNLGDWISKPPFGEVEVDLQLFPSLLYIGLKEPGSVNEAFLRRFTAVLAPPQQFVTEVEKAIREKKQVVFTGHSLGGPIAILATIWFLEKYVKSENRPIKPLCLTFGSPLVGDRFLNHALKREKWSQLFIHFVMRYDIVPRISLTPFSSPTDRRLLEIALDFFNPKPAQNPSSDDARRLYVNVMRSSSSVASHAACKIMGNTNLLLETVSGFVELSPYRPFGTYVFATGNGKLVILRNPDAVLQVLFYSSQLNSPGEDAEVAARSLKDHLGYKDELKECLEMQSVTYLDHDSLANLPLSSDSATPENAAVNEALNDLGLSVRGRLCLRAAAELEKQKSKNQATIDGKVKDIEKGIQKLESYKNKCALRGRTYYGAFRLSEDKSDFEANVTRLELAGMWDEIIEMLKRYELPDDFEGNEDWIKLGTRFRVLTEPLDIANYYRHSKNEDTGPYMGRGRPKRYKCTQRWKEHLERVSMEPPDSCLWAEVEELLIAAKGPVTVERVKTLKRKVEEYKMQSDVYLEDSMFVKLLKMNNIPYP
>EDS1_Mac1
MALIPLCCSLSMAAHLSPSSPFLRHDNSAPSAAIFAFRASWSADDWLLAGTGSPFGEREIDAALFPWIKSVGNDTTAAVNGAFLRSFKKVLDTSRLQAEMVGLHLTKLKPPIRCVHAAVADKKQIVFTGHSSGGSIAVLAAIWFLEQRQNFEGRGGQVDPFCVTFGSPLVGDGVFVHALQRENWARFFLHFVMAADIIPRCLLAPLSSFKDELEAILGFLCPKPLLFSPNTVMSSPVTYYRNVLGHALSVSNHQACLLMGCTNPLLEVLTGFVKLTPYRPVGAYVLCSRDGRLLCLRNSNSILHMLFYLFQDVPGADVEEVAHRSLEAHRLYEAMTRDHLNVQNILSVDSSDSIPLTFTNGFDDKAQPVKTLLKDLDLSLEARLCLRAAAEWEKQRLRNQAKIDDNYSKIKEALSFLSDYRATCEVRGLGYYDTFKLQKDVEDFNANVKRLELAGLWDEIVEMLSRYELPDGFEGRQEWVKLGTQYRWLVEPLDIANYYRHSKNEDTGPYMVKGRPRRYRYTQRWLEHAERSPAGTCTESCFWASVEELCIDTGDGKPFLELRSRVVELEREVLRWVTKGSLGRDVFVSESTFARWWVTLPRQHRADSCIARFVNGEDINLTAITITQTIRHDHIFKWFDLNL
>EDS1_Mdo1
MADERLGERLNISEELILESLSLNAQKSPGELFLVKQSGPSDVVFSFPAGSXSVESYYSGGGAFGEAKADLKXFPSLRSVGNYDPAGKPEEKDLATATINQAFLNKFKHVLENSQLIAKVQEAINLGMRIIFTGHSVGGAIAALATIWFLENFPNAKNGSFFCVTFGSPLIGDHLISHALRRENWSQYFINFVMRCDIVPRILLAPLSSIRQEFEKIIPFFDPXSPNYASQSIGSSPEALQLFTNVMSNASSVASSAASKLMGSPNLLLETVXNFLELSPYKPFGTYIFCTGNGKLVVLKNPEAVLQLLFFTCQLSKEDEWGTIAXKCLXQHLGYKXELEXSLDMQSVTYDDHLETVALASDGIFDDLGLSARARQCLRAAGVFEEQKQKNKGKFDSKKEEMKIEMKKLQDYRDYYEHNEGYYDAFKLQKNKNDFEANVTRLVLAAIWDEITEMLKKYDLPDEFEAISXWVELGTEFRHLVEPLDIANFYRHAKGEDTGVYMKRGRPKRYKYTQRWLEHKLKLXAGSRGESCFWAELEELHKLSGDLPAVNKEKERVLKLQXQVXQWIXDGVLREDVLKSSTFQQWWSKLPNDLKTNPILGLMNGSGSMQV
>EDS1_Mdo2
MGSERLGEMLSISEELIKKSCYLSFQAHKFPDDLFRVEKFAAGSSDVVFSFPGSWSVESWASVESAFGDKKIQLSLFPSMKSVGYYDEAAGPDEHQDFATASFNQAFLQKFEHLLQNSQLKNKMVFHSXFSQVQEAINEKKRIVFTGHSTGGATAVLTTIWCLENYPKQSNGTFFCVTFGSPLIGNHIISHAVRRENWSQYFIHFVKRYDIVPRILLAPLSSIQHEFERILPFFDPXSPAYASESIGSSVEAFRLFTNVMRNAASLTTHAASKLQGSTNLLLETVKKFVKLSPYKPFGTYIFCTGNGNLVLMKNPEAVLQVLFYSCQSSSETEWATIVLKCLKEHLAYENELEGSLDMQSVTCDDNLETLPLASDGFFDDLGLSEKARLCLRAAGEFEKQKRRNQEKVXSKMEMIRKHLKVIEEYRALCEHTVGYYDAFKIHKDKTDFKANLSRIELTGIWDEIIEMLKRYDLPDELEATKEWINLGTRFRRLVEPLDVANYYRHSKDEDTGPYMKKGRPKRYKCMQRWLEHEQKLQSGSCGESCFWADVEELHKLSGNFAAVYGERERVLRVQEQVGKWIQDGLIGTDVLLKSSTFEKWWSKLPTDLKTETISRXMNGLGNVQAWQ
>EDS1_Mdo3
MGSERLGEMLDIGEETIKKSCSLALEAHKFPGEPFLVENSAAGSSDVVISFPAGTWSVESLFSGESDFGEAKVDLELFPSLKSVGNYDPAKPEEIDFAIATINQAFVDKVKQILDNSQLKVKVQEAITAKKRIIFTGHSTGGAIAAFVTIWFLENCSKEISGSFFCVTFGSPLIGDHIISHALRRENWSEYFIHFVMRYDIVPRILLAPLSSIRQEFEKILPFFDPSSSEYMSQPIGSSQAALDLFTKVMSSASSVASSAASKLMGSPNLLLETVTKFINLSPYKPFGTYIFCTGNGKLVVLKNPEAVLQLLFFTCQLNNXTERXTIAXKCLNQHLGYYDELEGSLDMQSVTCDDNLEMLNLASDGIFDDLGLSARARQCVRAAGVFQKXKQENKVKFDLKKGKMEEEMKNLRAYQGSNEDNXGYYDAFKLQEVKRDFEANVSRLELAAIWDEIXEMLKKYDLPDEFEAXSDWVKLGTEFRHLVEPLDIANFYRHGKGNETGVYMKRGRPKRYKYTQRWLEHEKKLPVGSRGESCFWAELEELHALSDNLQAVNKEKKRVLDLQEQVGKWIVDGVLSKDVLKSSTLQAWWSKLPVGLKTETISGLMNGRADAYMDLGGLGTTPKFEEAPVKTSKDHPTVWTGGGGEKI
>EDS1_Mdo4
MGSERLGEKLXISEELIKKSCSLAFKAHKSPDDLFHVEKSASGSSDXVFSFPGSWSVXSWASGESAFGEKTIQLSLFPSLKXIGYYDEAXGPGGXQDFAIASFNQAFLQKFEHVLQNSQLKNKVQEAVNEKKRIVFTGHSTGGATAXLATIWCLENYPKQSNETFFCVTFGSPLIGNHIISHALRRENWSQYFIHFVMRYDIIPRILLAPLSXIQHEFXRILPFFXPNSPAYASEXIGSSPEAFYLFRNVMRNAASLTTHAASKLQGSTNLLLETVKKFVKLSPYKPFGTYIFCTGNGKLVVMKNPEAVLQLLFYSCQLSSESEGARIVLKCLNEHLAYENELEGSLEMQCVTYDDNLETLPLASDGFFDDLGLSEKARLCLRAAGEFEKQKRRNQEKVGSKMEMITKHLKIIEDYRALCEHTVGYYDAFKIHKNKTDFVANLSRIELTGIWDEIIEMXKRYDLPDELEAKKEWINLGTRFRRLVEPLDVANYYRHSLDEDTGTYMKKGRPTRHKWTQRWLEFEQKLQTGSCTESCFWADVEELHKLSGNFAAVYEERERVLRVQEQVGQWIQDGVIGKDVLLKSSTFEEWWSKLPADLKTETISQLVNGLGNVQA
>EDS1_Mdo5
MGSERLGEMLDIGEETIKKSCSLALEAHKFPGEPFLVENSAAGSSDVVISFPAGTWSVESLFSGESDFGEAKVDLELFPSLKSVGNYDPAKPEEIDFAIATINQAFVDKVKQILDNSQLKXKVQEAITAKKRIIFTGHSTGGAIAAFVTIWFLENCSKEISGSFFCVTFGSPLIGDHIISHALRRENWSEYFIHFVMRYDIVPRILLAPLSSIRQEFEKILPFFDPSSSEYMSQPIGSSXXALDLFTKVMXSASSVASSAASKLMGSPNLLLETVTKFINLSPYKPFGTYIFCTGNGKLVVLKNPEAVLQLLFFTCQLNNXTERXTIAXKCLNQHLGYYDELEGSLDMQSVTCDDNLEMLNLASDGIFDDLGLSARARQCVRAAGVFQKXKQENKVKFDLKKGKMEEEMKNLRAYQGSNEDNXGYYDAFKLQEVKRDFEANVSRLELAAIWDEIXEMLKKYDLPDEFEAXSDWVKLGTEFRHLVEPLDIANFYRHGKGXETGVYMKRGRPKRYKYTQRWLEHEKKLPVGSRGESCFWAELEELHALSDNLQAVNKEKKRVLDLQEQVGKWIVDGVLSKDVLKSSTLQAWWSKLPVGLKTETISGLMNGAGNMQVG
>EDS1_Mgu1
MMGGRLGENIGVGEETIEKACKVSMKAHSKPNYYIHDKNRVTFFAFPGSWSVNDWCSRKPFGEIKVDVSLFPSIKSIGNEEIGLVNQAFFTRFQHLLTRSSLSAEVEKAISDKKQIVFTGHSSGGPTAILATIWFFEKYTRHNYYNTPPFCLTFGSPLIGNHIFSHALRRENWARYFIHFIMKHDIVPRITLTPFTQIEQELQQVLEFLDPKSTHNLHGSSILSSFLFSVMRNALSVSSYAASYLKGNTNLLLETVASIVELSPYRPFGIFVFCTGRGKIVVLDNPDAVLQLMFFCLQFSPEEENSEFVHGMFREHLSYESELHESLNYMQDVTYLVNLVDVPLSAHSTSTYAAALNDLGLSTTARLCLRAAGELEKQKLENQKRIDSNKETIKEAITKIQEYKTSCEIRRIGYYDTFKIQKDQSDFNANIKRLELAGIWDEIVEMIKRYELPDGFEGRKEWIELGTLFRRLLEPLDIANYYRHLKNEDTGPYMVKARPKRYKFTQKWREHAEKMEVGFSSETTFWAEVEELRLKPYVQVKDKVSRLEERALTWINEGWLGKDVFLGESTFSKWWKTLPFEHRLGSCVAGFIST
>EDS1_Mtr1
MASSRGGSKIKELSAERIDKSFAASLKAHKTPEKLYLIEKNNKSNPPEVIISFPASGVFNDWYSKTTFGETEIDLKLFRSLKSIGNNEAAKVNQFFLQRFKDILAKSTLEEEVERAMKKKKQIVFAGHSSGGPVAILAALWALVNFPTTKFPDRIPPICITFGSPLVGNHIFSHATRRENWTDHFFHFVMRYDIVPRILLAPLSSFDQKFETVAQLLDPKSKSFMNESSLGRIASTSDFYFEVMSNATTVTRHAACRLMGTTEATLETIANFVPLSPYRPFGTYIFCTTSGNEGKQIVMKNPDAILQVMYFCAQISSEEETEEVPFKSLRQHLTYLAELVKNFGKQNVVYLDQLENLPLSEHTTSGGDIATINIALNDLGLSTRARLCIQAAAALEERKTNNEKSMLQKIAAVEDRMKALDSYRETRGHQKKGYYDAFKDQLDPEDFQANVQRLELAGVWDEIIEKLLNYELPEELEGNEDWKNIGTKFRRLVEPLDIANYYRHSRNRDGRVYMAKGGRPKRYRYTQRWLEHFEKRDEGGYSESCFWAEVEDLCHDPDKPFDDVKEKVEALEGFISKWHEKGEVGKDVFLGDSTFVKWWKTLPTHHKEQSCIRSLVEV
>EDS1_Mtr2
MGGGLVGDNIGLNEEVIKKTCSLSFKAHNSENEPYISELFRISSDLTEYLVLSFPGSWVETDWFVRKSFGETKIDLAKFPLLKSVGNDETALVNQAFFNRFERLLKLSSFVAEVKKAIAEGKQVVFTGHSSGAVLAILATFWALEEYLYPTKIQIQHKSPMCVTFGSPLVGNHIFSHASNREKWSHHFIHFVMQYDIVPRIFLAPFSSIEKLISPVLQLLTPNNNSLTQDPIRDSVTCEFYSTVMRNAATVTSHVACNLMGSTNLLLETMTNFVELSPYRPFGTYIFCNGNGQMIVVKNSDAVLQLMFHIAQLRDLAQLSEVANKSILQHLAYEAELEESLGMQNVVYLNKLDDLPLSSGEGHDTDIAAALDSLGLSARARLCLRAAGELEKQKERNEEKIKKEFQDKAVPSMRDLEEYKSTCEINNGKGYYDAFKVQKEPKDFQANVKRLVLAGVWDEIIEMLKRYELPDEFEGKKEWIEHGTRFRRLVEPLDIANYHRHLKNEDTGPYMNKARPKRYRYTQRWLEHANRSPKAEITESTFWAEVEELCSWTSNNKPFEDIKERVLKLEQDIKMWTDKEVLTKDVLSKDPTFIKLWETLPQEHKATSCISTLFTVKE
>EDS1_Osa1
MPAAAALSDDDRLVVAHCAALSFPPASQPPPPPTTSSSSSGAGAGASFQVHHASHPYPCAAFAFPPSWSAAPGWAAAGRAAFGDAEVDPSLFPSLRSVGSGVPARANAAFLASFGALLDGSPLQSEVSRAVAEEKRIVFTGHSSGGSIATLAAIWFLETCTRRGSVNQAHPFCVTFGAPLVGDNTFNNAVRREGWSQCILNFVVPVDIIPRIPLTPLASATEGIQAVLDWLSPQTPNFSPSGMPLIISQFYENLLRSTLSIASYEACSFMGCTSSILGTLTSFIELSPYRPCGTYLFLTSSEQLAVLTNSDAVLQLLFYCLQLDPQQQLRDAAERSLSAHWQYEPIKQSMMQEIVCVDYLGVVSSTLPGRQMSSTIVGGLELSKEAMLSLSAAGQWEKQRETNQAKIDGASCTKIREALKSLNEYKRTCELHEVSYYDSFKLQREVHDFNANVSRLELAGLWDEIVEMLRRRELPDGFESRQDWVNLGTLYRRLVEPLDIANYYRHSKNEDTGSYLSKGRPRRYKYTQEWHEQSQRISFGSSLESCFWAMAEELQAEIANGKTFEDVRDRVVKLESDAHGWSMSGSLGKDIFLSRSSFVIWWKTLPENHRSASCIAKLVPW
>EDS1_Pab1
GGGRYISGRSKQSRRRRRRKIQLRAFIAGSSAPILMGAWKLSCSVYKSGDDNRSYVRAAIDGKVVFAFRGSFDPNLFTSTATKYGEYQIQPQDNIGFLDGLKDGNDQRASVHRGALNQFQEIWNRSGVQKEVVEEYKKGSTVVLTGHSTGGAIAALATLWMLEKQRQPGSSKPVSCITFGFPLIGDEILARAARRKKWADRFCHVVLRRDVFSRILLAPCISVSKPLEALFPYWKRSMKSAADSMGSTDTPMAEALPGGIAEFVGTVVQHCSAVSNYTSAAKMSPNNSLIAAVKPLVKLSPYRPFGHYLFCSSSGGIWIENHYAVLPILYYSLQTLGANLEDFILEHAGYGHILSKALLNTVKLGEEKLSNLPLSDGTYQDSEIATQLDALGLGIQNCQARLSLRAAGQVVKQQMENVANLEKEYPKKMEIPMEKLEEYRLQCLRNETGYFDAFKKKQRGNVDFQANLNRLELAGWWDEIIQNKFDKDELPDDFQCSKEWIRRGTHYRLLVEPLDIANYYRLGKNEDSGPYLTNGRPRRYKTVQKWLEENEGIEQPQQPSRGTDQPPRLTQDSCLWAYVEEIACLKHKNSYNDEKRTELENRVGRLIDSNGLCKEDLLTGESTFKMVVDWLVTNMNTAQQGFSPFRRLFTQTAQN
>EDS1_Pab2
MGESEAFFSASLLSDAWKQSCSVYKSRHDNPSYVRAGIRKNLVVFAFCGSLDPNRFTSTETKYGEYQINPQDNIGFLDGLKDGNDQRASVHQGSLNQFQDIWNKSGVQKEVGEEYEKGNTVVFTGHSMGGAIAALATLWMLEKQRQPGSPKSVFCITFGFPLIGDEILARAVRRKKWADQFCHVVSRRDAFSRILLAPSICVSEPLQALFPYWKRSMQSAADSMGSSDTPMAEALPVGIAEFVGNVVQHCSAIANYTSAAKMSPNNPLIAAVKSLVKLSPYRPFGYYLFCSSSGGIWIENHFAVLPILYFALQTLGANLEDFILEHVGYGHILPIATQNIVKLNELSDLPLSDAGSIYQDSRITTQLEALGLGIQNCPARLSLRAAGQVLKQQIENLSNLEKEYPKKMEIPMEKLEEYRLQSLRNDTGYFDAFKKKQRGNIDFQANLHRLELAGWWDEIIQNKFDKDELPDDFQCSKEWIRRGTHYRLLVEPLDIANYYRLGKNEDSGPYLTHGRPRRYKTVQKWLENDKEQQQPPSTGIDQPTMLTQDSCLWAYVEEISSLMHKNTYNDEKRTELENRMRPLIDSHGLCMEDLLTGESTFKTVVNWLWTHMTPPQRETSPFRFIIYHPQQTIQI
>EDS1_Pab3
MQGCVWRRHPMELFAGSSTSQSMGKSGTFFSESMLLAACKLSSSAYISGRDDPSYVRTEIGEIVVFAFRGSLDPHLFTSRATEYGECQIKNVGCLECMKDVNSQPASVHQGALNQFLYISNNSSVQQEACLDYERGKIILFTGHSMGAAIALLVTLWMLDKHRQPGKPKSVFCISFGFPLVGDEILAQAVRRKRWADQFCHVVLGRDVFSRILLSPSTDVYEPLEVLLPYWKRSMQSVKNFMASTKTPVEETLPLNVDGIDKFVSTVVQDCSAVVSYILAANLSPNNSLIAAVKSLVKLSPYRPFGHYVFCSRSGGIWIDNHFAVLPILYYALQTSDVNLGDFIFEHVSYSQILHNAVQNIVKLNEFSDLPLSAAGSVYQDQRIATQLEALGLGIQNCRARLSLSTAGQLLKQQRANVSRLENENCRARLSLRAAGQLLKQQRANVYRLVDEVKEKIKSAIKELEKYRGQCLQYGIGYYDAFKIKQRRQLDFKANLKRVELAGYWDEIKLVMAWIDRDTLNPSVEKFIYKDELPDDFQCREEWIRLGTHYRLLVEPMDISDYYRLGNHEDSTGHYLVDGRRRRYKILQKWLEDNEEDNQLLPRPTRTDQPAMSTQESCFWASLEEISSLIHNNHLRGDDKFHSLVKYKCRELEERVGRLIDSNGLCMEKLLAGESTFKMVVKWLWEQMTPLQKASSPFSAAPRIDSIMMQMQ
>EDS1_Pda1
MGFHAVLQQPMNIVHKGVLNTRSGVSLDPPYHNHRAPLKMNMVHRALAKKKRIVFTGHSSGGSVSVLAAIWLLEQFFKLDNKDQVLPFCVTFGSPLVGDRVFSHALQREDWSCCFLHFVTAVDAIPRSLLAPLSSFKQEFQAILHFLCPKSLCFSLNTIGEPLVILFYGTMLRNALSISSHRACLIMGCTNPLLEVIPGLVKLTPYRPFGTYVFCSNNGRLVSLKNPDAILQVLFYSFQLTSKEDLTEVAYRSLEEHLLYEPKIKDCLAMQDVVSVDCLEAIPLSLNDGISDQMQSIETMLEDLQLSLEARLCLRAAGEWESQKLRNQAKIDANYSKIQEALSSLSNYRATCEIRGLGYYDTFKLQKDREDFDANVRRLELAGLWDEIVEMLRRHELPDNFEGRTDWVELGTSYRCLVEPLDIANYYRHAKNEDTGPYMVKGRPRRYKYTQRWLEQANRMPPWSSVESCFWAEVEELCIDSSSSKPFEEMKGKVLELEKAASMWLSSGKLGKDVLLEESTFVKWWKTLPIQHRLGSCISRLMNGENISGS
>EDS1_Ppe1
MACGRLGEMLNLSEELIKKSCYLSLKAQNFPDELLLVEKPPASSHAFFCFPGSWSVDSWFSGEKAFGETVITPALFPCMKSIGNHNETAKPGDLEFAIAFVNQAFLQKFEHVLQTSQLVNQVQDAINERKSIIFTGHSTGGAIAALATIWFLQKYPKTNAATFFCVTFGSPLVGNHIISHALRRENWSQYFIHFVMRYDIVPRILLAPLSSIHQGLQKILPFFDLKSPYFRSQILGTSLEAWHLYTNVMRDASALTTHVASQLMGSTNLVLQTVKNFIKLSPYKPFGTYVFCTGNGKLVVLKNPEAVLQTLFYSCQLSGETEWAAIAHNCLNEHFSYEKEFLGGECSLDMQDVVALDKLEELCLGSDRYLDDLGLSAEARLCLRAAGESEKQKGENQKKVNGKREEMKKALENLEEYRALCEHNVGYFDAFKIQKDRRDFEANVSRIVLTGIWDEIIEMLKKYELPDEFEAIKEWIQLGTRFRRLVEPIDIANYYRHSKDEDTGPYMKKGRPKRYKYPQRWLEHEQKLPAGSCGESWFWAEVEELHKLTGDGTAIYRERERVLKLQREVGNWIREGLVGKDVLLKSSTFYSWWQPLPPPLKSEIISGLMDDQGSMQE
>EDS1_Pta1
MGGSVSVFSDAILLAACKLSCSVYMNEGRDEPSYVRSDMGDTVVFAFRGSLEPHVLTSTTTKFGECQIHDIGCLEWMKDGNNQPALVHEGSLTQFLPIWNNSPLQEEVSLAYGKGKTVVFTGHYMGGAIASLGTLCILDKQLQPGNPKSIFCITFGFPLVGDEVVARAVRRKSWADQFCHVVLGCDVFSRVLLAPCMSVRQSLEAMLPYLERSMKSAGDFIGSSDTPMEEALPEGIAEFVRTVLQHCSAVVNYSSAAKMCPNNPLIASIKPLVKLSPYRPFGHYVFLSRTGGIWMKNHFAMLPILYYALQNNSEHFMLEHVLYNHVLPNALQNTVKLELSDLPLSNAGSRMATEMEALGLGIQNCQARLALNAAEQFLKQQRENVSKVENEYPAKMENAMKALEDYRSSCLRNGTGYLDAFKNKQRRDLDFHANLRRLELAGWWDEIILNMFDKDELPDDFQCREEWIRLGTHYRLLVEPLDIANYYRLGKNEDSGFYGRPRRYKTLEKWLEDNGENKQLQPPTMLTQDSCLWAYVEEIACLKQKNNYNDEKRTEFENRVRPLIESNGLSMEDLMTGESTFKTVVNWLWEHMTPVQQETSPFRFII
>EDS1_Pta2
MVNLRLAAVESLNFFRSFMQCKIEFLLGKSKAIFSCLVLLFVVGFCVRIMAESDSVFSAPLLSDAWELSCSVYKSQYVNRSYVRSVISGSKLVVFAFRGSLEPNSATKYGEYQIKPQDGFLEGMKDGNDQRPSVHQGALNQFQEIWSRSGVQKEVSEDYEKGNTIVFTGHSMGGGIAALATLRMLEMQPGLPKSVFCITFGFPLIGDEILARGVRRKKWADQFCHVVLRRDALSRILLVPSISVSKPLEALLPYWNRSMQSAADSMGSTDSPMAETLPGVIPEFVATVVQHCSAVSNYTSAAKMSPNNPLIAAVKPLVKLSPYRPFGYYLFCSSSGAILIENHYAVLPILYFSLQTLGANLEDFILQHVGYGYILPNALQNIVKFNELSDLPLSDAGSVYQDARIKTQLDALGLGIQNCQARLALRAAGQVLKQQSENLSILEKEYPKKMETPMEKLAEYRQLCLRNETVYFDAFKKKQRGNVDFQANLNRLELAGWWDEIIQNKFDKDELPDDFQCRKEWITRGTYYRLLVEPLDIANYYRLGKNEDSGPYLTHGRPRRYKTLQKWLENNEEQLQSLPTKLTQDSCLWAYVEELNCSMQKNDYKDEKRIELENRVKALTDSDGLCVEDLMTGESTYNTVVNWLRSNKPLA
>EDS1_Pta3
MAFIAGSSTQLLMGDSAPFFSASLLSDAWKLSGSVYRTGHESRSYVRAVIGDKVVYVFRGSFCPNLFTSTATKYGEYQIQPQDHIGFLDGLKDGNDQRASVHRGALNQFLDIWNKSGFQTQVGEDCKSGATIVFTGHSTGGAIAALATLWVLEKQGQPGPSKAVFCITFGFPLIGDEILARAVRRKKWADRFCHVVSRRDVFSRILLAPSISVSRHLETQFPYWKRSMQSSADSLGSTDTPMAEAPPGGTAEFVGTVVQHCSAVANYTSAAKMSPNNPLIAAVKPLVKLSPYRPFGHFLFCSSSGGVWIENHYAVLPVLYYAAQTLGANLEDFILEHSGYGHILPKALLNIVKLGEEKLSNLPLTDAAYQDRELATQLDALGLGIQNCQARLSLRAAGQVLKQQIENVSNLKMEYPKKMEKPMENLEEYRLQCRGNETGYYDAFKKKQRGNVDFQANLKRLELAGWWDEIIQNKFDKDELPDDFQCRKEWIIWGTHYRLLVEPLDIANYYRLGKNEDSGPYLTHGRPRRYKTLEKWLEGNEEIQHLELPTMLTQDSCIWAFVEEIASLKSKNSYNDAKRIELENRVGRLIQSNGLCKEDLLTGESTFKAVVEWLWTNMAPAQQASSPFRFILPNTQN
>EDS1_Pta4
MGKSEPFFSESMLLAACKLSGSVYISGHDHLSYVRTDLGNTAVFALRGSLDPHLFASTATKYGECQIKNVGCLECMKDGNNHPASVHQGALNQFLYISNNSSVRKEACLDYERGKNVVFTGHSMGAAIALLLTLWMLDKQTRPGRPKSVFCITFGFPLIGDEILARTVRRRRWGEQFCNVVLGSDIFSRILLVPCKYVCEPLEALLPYWKRSMQRATDLMDSTKKSMKGTLPLNVDGIDEFVSTVLQDCAAIVNYSSAAIVSPNNLLMAAVKPLVKLSPYRPFGYYVFCTRSGGIWTDNHFTVLPILYYALQTSDVDLEEFILGHVGYGHALPIALQNIVKLTELSDIPLSDAGKIYQDKRTATQLEALGLGIQNCRARLSLRAAGQIMKQQRSKVSKLEDEIMVKIKRAVDELEKYRSQCLTFGIGYYDAFKIKQRRELDFKANLLRLELAGCWDKIKQMIWVAQDSVDKFSFKNELPDDFQSREEWIRLGTHYRLLVEPLDIANYYRLGYNEDSTGHYLVNGRPRRYKILQKWLEDSEEYDQLIPQTTGTDQPTMFTQDSCFWAYVEEISCLIHNNNLKDEDKSNGIVKSKCQEFEERVGRLIDCNGLCMEELLTGESTFKMVVKWLWKHMTLEQKAISPFRTIMDMTPEQKTSSPSRTIMDRTPELKASSPFRTIMDRHPELIQ
>EDS1_Ptr1
MGIVKLGENMEIKEEVIMKACSMAMKAHKSPEKQYLSEGIHSSSSEVVFSFAGSLSVNDWFAGSAFGEMKVDLQFFPSLKYVGLDQTGRVNEAFFKRFEAVLANPRFKVEVEKAVADRRQVVFTGHSSGGAIAILATAWFLEVYNRQSSNCMAPLCLTFGSPLVGDYIINIAIRREKWSRYFVNFVMRYDIVPRISLCPLSSIKQQLQRVLDYFNQNAPQPPNDAPAFYETVVKNASSVANYAACKIMGSTNPLLETVSSFIEPSPYRPFGTYVFCTGTGKLVVISNPDAVLQVLFYSSQLSTEEEKVTVAQTSLRDHLNYENYLQEHLKTPAVTSLFHHRQEALAVSWNVASVEREKVDMALNDLGLSERARLSLRAAEALEKQKLRNQDTIDGKKKDIEKCLDKLQEYQSKCAHKVGYYDAFKCSEEEEDFHANVARLELAGTWDVIIEMLKRYELPDEFEGQKEWIGLGTRYRRIVEPLDIANYYRHLKNEDTGPYMGKGRPRRYKCTQKWREHAEQLPNEIPESCFWAEVEELCIKAGCQGTIESILHLKTKVDKWIQNEELGGDVLLENSTFTKLQKQHFLTN
>EDS1_Ptr2
MGTVKLGENMEIKEVVIQKACSMAMNAHKSPEKQYLSKKIRTSSSEVVFSFPGSWSVNDWFAGTSFGETKMDPQLFPSLKYVGLDVTATVNEVFLNRFKAVLANPQFQIEVEKAATDRRQIVFTGHSSGGAIAILATIWFLEEQIRKSSNWIAPLCLTFGSPLVGDRIINLALRRENWSRYFVNFVMRCDIVPQISLSPLSSINQKLQQVLDYFNQKAQQPPNEAPAFYVTVVKNASSVANYAACKIMGSTNPLLETISSFIELSPYRPLGTYVFCTGNGKLVVSSNPDAVLQVLYYASQLSTGEAREKVEVAQTSLRDHLNYGNDLQEYLKMSIVTCLYQHHPEALPLSSNVGNVERGRVDVALNDLGLSERARLCIHAAEALEKQKLRNQASIEEKQKDIEKCLDKLEAYKKKGALKVGYYDAFKSSEQKEDFHANVERLELAGIWDEIIEMLKRNELPDEFEGRKTWIDLGTRYRRIVEPLDIANYYRHLKNEDTGPYMGKGRPRRYKCTQRWREHAERLPHEVPGSCFWAEVEELCIKTSCQGIKESISHLNTKVKKWIKDGELGVDVLLENSTFNKLLKQHFLTNFSQDLDLRKELHVQGFADA
>EDS1_Pvu1
MALRGEVIEKAYYAVSWRAHRSPDRPYLIEKISRNGTSEVIISFPGSGAVRDWYSQRNFGETKIDLNLFPSLKSIGNDEPALVNEFFSKRFQDILLDRSSLADKVKEAMDKKKQIVFAGHSSGGPMAILATLWTLEKYPPNSHGGITPLCITFGSPLIGNHIFSHATRRENWSSYFFHYVMRYDIVPRILFAPLSSLDQSFEQISQSFNPRSKSFMSESVGRSSATSDFYFTIISNAATVTSHAASKLMGTTNTTLETLENFIPLSPYRPFGTYFFCTGNGKKIMITNPNAVLQVLFFSAQLSTEAETTQVAYRSLSEHTIYGTELQQIAAQNVLHLDQQHLQNLALSEDDAGGSNDLGLSLRARLCLRAAAELEARKCENEKKLNEKRSFIEQKLKKDLGEYREMWKHQKVGFYDGFREHKKAEDFKANVTRLEIAGVWDEIIEKLRSYELPDEFEAKKEWIKLGTECRELVEPLDIANYYRHGRHYEDDASSYMVKGRPKRYRYPQRWLEHSQRRPQQPTSTSCFWAEVEELRYKTGNSDASYRDVEERIVQLVAQIEEWSKNGELAKDVFLEGSTLVKWLKTLHPPHKQQPFIRSIIGE
>EDS1_Pvu2
MAGGSLGDNIGLKEDVIKRVCGLAFKAHKHKPQEKLYFYEKVQISSGTYHVFSFSGSWDATEWFVNKPFGGTKIDINLFPSLRSIGNDEAALVNEGFAKRFDHIFRTTPFKSEVNKAIGDGKQVVFTGHSSGAAMAIFATFWALEEYLNPTKTQKPKPPFCVTFGSPLIGNHILSHASRREKWSRYFIHFVLRYDIVPRILLAPLSSIHLTFGSILQSLNPKSKTSTQDSTRAEFFSTVMRNTASVTSHAACILMGSTKLLLETVANFVDLSPYRPFGTYIFCNGNGQLIVVKNSDAVLQLLFHTAQLSDLKDLPEIANDSILQHLSYEAELECSLGMQNVVYLEQLEQLPLSSDGSDSDVATISTALNGLGLSIRARLCLRAAGELEKQKQKNEEKISKEFEDKGVASMRYLEKYKTTCEVQKGKGYYDAFKVQKEENDFQANVKRLVLAGVWDEVIEMLKRYELPDEFEGKSEWIQHGTIFRRLVEPLDISNYHRHLKNEDTGPYMIWGRPKRYKYTQRWLEHAKRVPKPVPITESTFWAEVEELHSWINSKKSFDEVRQRVEQLESDLKKWTHAKELTKDTFSKDPTFIKFWEILPPENKANIAALVANVKGL
>EDS1_Rco1
MGSVSLGESVGIKEEVIKKACSMAMKAHNKTSGKQLYVSEKIRPSSEIVFSFPGSWFVTDWFSKGPFGEVEVDLQLLPSLKHVGLNGTATVNEAFLLRFKALVANPQFRKEVGTAVMDGKQVVFTGHSLGGPIAILAAIWFLDEYIRPDTSRRPPLCVTFGSPLVGDRIMSHAVRRESWSRYFINFVMKYDIVPRISLTPLSSIQQQLQLILNFFNSKSLLEPVHEAVNFYVTVMRNVSSVASHAACKIMGSTNLLLETLSSFMGLSPYRPFGTYVFCTGNGKLVVIRNPDAVLQLLFYTSQLNSEAELSVVAQSSLKDHLNYKDELEESLQMQTVTCLENHHLEALPLSSDDMTAESNLALNDLGLSARARLCLRATGELEKQKSNNQRAIDKKMADIEHGVANLQGYKKRCQHKVGYYDAFKLSEDREEFDANVERLKLAGIWDEIIEMLKRYELPDEFEGRKAWIDVGTKYRRIVEPLDIANYYRHLKNEDTGPYMERGRPKRYKCTQRWREHAERMSNESLESCFWAEVEELCMKAGSLGIRENVLRLKSQVEEWIRDGVQDQDVFLKGSTFDKLLKEHFLTNLGQPPAFQGSWS
>EDS1_Sbi1
MPADSAPSSAASLSEDDRLLVAHCAALCFPCSSPTAAASFQVHHASHPYPCAAFAFPPSWSAADWMGGDGGRAPFGDAEVDPALFPSLRAVGSGIPARTNAAFLGAFRRLLDGSTLQSEVTRAVAEEKRVVFTGHSSGGSIATLAAIWFLEKCTRRGSVNQAHPFCVTFGAPLVGDNIFNHAVKREGWSQCILHFLLPLDIVPRIPLTPLASFREEIQAVLDWLSPQTPNNSPAGRSLVIPEYYETLLRSTLSIASYEACSFMGCTSSILGTLTSFIDLSPYRPCGTYHFLTSSEQLIVLTNSDAVLQLLFYCLQLDPQQQLLDAAARSLSAHWQYEPIKECMQDIICVDYLGTISSTLPGRQTDRATIGSTELSREAVLHLSAAAQWEKQRQRNQTKIDESCQKIQEALGSLNEYKRSRELCGVSYYDSFKLQREVHDFNANVRRLELAGLWDEIVEMLRRRELPDGFEAREEWVSLGTLFRRLVEPLDIANYYRHSKNEDTGSYLSKGRPRRYKYTQKWHEQLQRAPVGSSLESCFWAVVEELQAEMADGRAFEDLRDRVVKLENDAHGWYNSGSLGKDVFLGSSSFVAWWRRLPEQHRSASSIAKLVSL
>EDS1_Sit1
MPTDTPAPPQRAASLSDDDRLLVAHCAELSFPSPSPASAPAAASSSARSFQVHHASHPYPCAAFAFAPSWSAADWAAPSSAGGARQPFGDAEVDPALFPSLRAVGSGVPARANAAFLAAFRGLLDGSTLQSEVSRAVAEEKRIVFTGHSSGGSIATLAAIWFLEKCTRQGSVNQAHPFCVTFGAPLIGDNIFNHAVRREGWSQCILHFLLPLDIVPRIPLTPLASFREEIQAVLDWLSPQTPNNSPAGRSLVIPEYYETLLRSTLSIASYEACSFMGCTSSILGTLTSFIDLSPYRPCGTYHFLTSSEQLIVITNSDAVLQLLFYCLQLDPQQQLLDAAARSLSAHWQYEPIKQCMPDIVCVDYLGAISSTVPGRQTDRAAFGSIELSKEAILHLSAAAQWEKQRQRNQTKIDESCQKIQEALRSLNDYKRACELRGVTYYDSFKLQREVHDFNANVRRLELAGLWDEIIEMLRRRELPDGFEAREEWVGLGTLFRRLVEPLDIANYYRHSKNEDTGSYLSKGRPRRYKYTQRWHEQLQRAPVGSSLESCFWAVVEELQAEMAGGRTFQDLRDRVVKLESDAHGWYNSGSLGKDVFLGSSSFVAWWRTLPEQHKSASCIAKLVSL
>EDS1_Sly1
MVKIGEGIEVRDELIKKTCNLTMEAHNLSPGKPYIYKKINGSTDVVFAFAGTLSSDGWYSNTSFGEKEINTTLFPSLRSVGTDEVAKVNEVFATRFEEILDKSSLKNEVEKAMLEGRQVVFAGHSSGGAIAILAALWCLECCRTRPNGDMLLHPYCMTFGSPLVGNKIWSHALRRENWARYFLHFVMKYDVVPRMMLAPLSSIQELLQVISPFINPKSQYYQHEAVARSSHASNFFMTVMRSASSVASYDACNLKGCTNLLLETVSNIVQLSPYRPFGTYIFCTGNRKLVVVENPDAVLQLLFYSSQLSSEAEAAVVVPRSLNDHLLYKNEMQDSLEMQDVLHLNNLTDIPLSSNVDPSMNSALNDLGLSTRARLCLRAAGEWEKQKKKNEEKIEQNKRSIRDALSKIQEYQTKCDIRKVGYYDAFKIQNTDDDFNANVRRLELAGIWDEIIEMLKRYELPDSFEGRRDWIELGTQFRRQVEPLDIANYYRHLKNEDTGPYLIRARPKRYRFTQRWLEHFDRVQAGARSESCFWAEVEELRNKPFAQVQDRVLNLETAANGWIQSSLLGDDIFFPESTYTKWWKTLPPQHKQASWVSRKITP
>EDS1_Stu1
MEAHKLSPGIPYIYKKIDRSTDVVFAFAGTLSFDGWYSNTSFGETEINTTLFPSLRSVGTDEVAKVNEAFARRFQDILDKSSLKKEVETAMSKGRQVVFAGHSSGGAIAILAALWCLECCRTRPEGDMLVHLYCMTFGSPLVGNKIWSHALRRENWARYFIHFVMKYDIVPRMMLAPLSSIQELLQAISPFINPKSQYSQRDAVARSSNALNFFMTVMRNASSVASYAACNLKGCTNLLLETVSNIVQLSPYRPFGTYIFCTGNRKLVVVENPDAVLQLLFYSSQLSSEAEAAVVGARSLNDHLLYKNEMQDSLEMQDVVHLNNLTDIPLSSNVDLRGEVASMNSALNDLGLSTRARLCLRAAGEWEKQKKKNEEKIEQNKSSIRDALSKIQEYQTKCDIRKVGYYDAFKIQNTEDDFKANVKRLELAGIWDEIIEMLKRYELPDSFEGRRDWIELGTQFRRQVEPLDIANYYRHLKNEDTGPYLIRARPKRYRFTQRWLEHFDKVQAGARSESCFWAEVEELRNKLFAQVQDRVLSLETAANIWIQSSLLGDDVFFPESTYTKWWKTLPPQHKQTSWVSEKITP
>EDS1_Tca1
MDSLPLGEEVIQKACSIAMEAHNYPEAPCRVENSPSSSDVFFTFPGSWSVADWFTRLPFGETKVDPSKLLSPKGKDKVATSLRSIGRDELATVNEGFWKRLEMILANPSLQSEVEKAIADKKQIVFTGHSSAGAVAILATVWFLENYIKPEITRMSPLCVTFGSPLVADFIFNHALRRENWSHCFIHFVMRYDIVPRILLAPLSSMERELEQILYLLNPKPLFPSQGSTRVASQFYQTVMRNASALTSHAACQLMGNANPILETVASFIELSPYRPCGTFVFCTGNGKLVVVRNADAVLQLLFYSTQLCSENELEEVAERSLNSHFDYQSELRERLKMQNVVHLDHLDGLPLSSNGAAAENIATSMALNELGLSTRARLCLRAAGEQEKQKLSNQQRMDRKKADIEAGLAMLEDYKSKCAVCQVGYYDAFRSSKDEDDFKANVKRLELTGIWDEIVEMLNRYELPEGFESRKEWVELSTRYRRIVEPLDVANYYRHAKNEDTGPYMDKGRPRRYKYTQRWREHALRMPVGSSAESSFWAEVEELQLHRRTRPGAFEEIRETILNLERKLKEWIDGEHISRDVFLEGSSFTKLWKSLPQQHKSVSCLQGQINS
>EDS1_Tpa1
MALEPLAGINHDLITSSWMASTKAYSTEHFHKKEEREIVFFAFRPSFSEKDWFAPESKSLFGDIKMKRDQFPCMRSIGNDVDATVNQAFLKNLDVLISPRTFFIQSVVDSKKSQRIVFTGHSSGGATAILATIWYLENYFKKQSGFPEPLCVTFGAPLVGDYVFKHALGRENWSRFFVNFVTRFDIVPRIMLARKASTKQALPHVLCQLDPRASIQENDQNNAGFYTTVMKDTATVAHQAVLELIGNGEAFLETFSSFLELSPYRPAGTFFFSTGTRLVAVNNSDAILQILFYASQSSNEHELSLVPYESIRHHRSYEDMARLYNHHLHLDEESALRDLGLSTRARECVRAAFEAEKQRVDNQSKIDTKLPKIEEKLLWIEEEYKPRCRTHKNGYYDSFKDSNEEKDFRANVNRAELAGIYDEVLGLVKKGQLPDGFEGRREWIDQATRYRTLVEPLDIANYHRHLKNEDTGPYMVKGRPNRYKHAQRGYEHKLLKTGRTAEEIKESACGSCFWAEVEEIREKKYETVEVRVKNLERLLEGWIRDKEVDGEQIFLEGSTFRKWWHSLPKEHKLYSPLRERMGEARAT
>EDS1_Vvi1
MANKPLTLLPTGYKSSCSVTASNHTQREKICTENMGETLGDRIGLSDEVINAAASLAMKAHDCTGKPFLRKKGLPVTVFAFAGSWLPDDWCAQPPFGETKMDTSNFPSLKSLGDDGVALVNGSFLRRFNAIQSSLAKKVKKVIGEKKQVVFTGYSSGAPVAILATLYLLEKSEPNQSPPRCVTFGSPLVGDRIFCHAVRREKWSDHFIHFVMRYDVIPRIMLGPSSTEHKQILDLFNPGSESFRKHTDSSLGLYSSVMRNASMVANYDACNFMGCKIPALETLRNFIELSPYRPFGTYIFFSGSGKPVVVRNPNAVLQMLFYYAQWSQEEDAEAAKKGLNEHLAYQLKKLQSLGKQNVVYLDHLEELPVSSDGSPATVNTTLNDLGLSTQAMLCLQATGELEKRKSRNQDKIINDYKQKIEGELRKLSKYKEKAETCGLGYYDSFKLQEKEDDFQANVSRLVLAGYWDEMMEMLKAYELPDEFEKSHDFIRLGTDYRRTVEPLDIANFYRHAKDEETGFYVNKGTRPKRYRYIQNWLEHAEKKPSGSRSESCFWAEVEDLRIKTRSNGSSPEIKQKVQQLGQNLIKWIDDESLGKDVLLENSTFVKWWKPLPPEPLFTSKMIFFLSVCKILFPVLNM
>EDS1_Vvi2
MGETLDRIGLSGAVINAAASLAMKAHDSTREPFLLKKPRGLSVAVVAFAGSWLPDDWCAETPFGETTIDAGTFPSLKSLGDDGVALVNGSFLRRFKAILGQSSLAEKVKKVIGEKKRVIFTGYSSGAPVAILATLYLLEKSEPNQSPPRCVTFGSPLVGDRIFGHAVRREKWSDHFIHFVMRYDVIPRIMLGPSSTEHKQILDFFNPGSESFRKHTDSSLGLYSSVMRNASMVANYDACNFMGCRIPALETLRNFIELSPYRPFGTYIFCSGSGKLVVVRNPNAVLQILFYCAQWSQEEDAEAAKKGLNEHLDYQKELQSLGKQNVVYLDHLEELPVSSDGSPATVNTTLNDLGLSTQAMLCLQATGELEKRKSRNQDKIINDYKQKIEGELRKLSEYKEKAETCGQSYYDSFKLQEKPDAFHANVSRLVLAGYWDEMMEMLKAYELPDEFEKRQDLIQLGTNYLRMVEPLDIANFYRHAKDEETGFYVKKGTRPKRYRYIQSWLEYAEKKPSGSHSESCFWAEVEDLRIKTRSNGSSPEIKQKVQQLGQNLIKWIDDESLGKDVLLENSTFVKWWKSLPPEYKSEPESSRIMKLIHEKD
>EDS1_Zma1
MPTDSAPPNAASLSEDDRLLVAHCATLSFPSSSPTAAAATTHSASSFQVHHASHPYPCAAFVFPPSWSAADWMGGDGGHPPFGDAEVDPALFPSLRAVGSGIPARTNAAFLGNFRRLLDGSTLQSEVSRAVAEEKRVVFTGHSSGGSIATLAAIWFLEKCTRRGSVNQAHPFCVTFGAPLIGDNIFNHAVKREGWSQCILHFLLPLDIVPRIPLTPLASFREETQAVLDRLSSQTPNNSPAGRSLVIPEYYETLLRSTLSIASYEACSFMGCTSSILGTLTSFIDLSPYRPCGTYHFLTSSEQLIVLANSDAVLQLLFYCLQLDPQQQLLDAAARSLSAHWQYEPIKYCIQDIVCVDYLGTISSAVPGRQAGRVALGSIELSREAILHLSAAAQWEKQRQRNQTKIDESCQKIQEALRSLNEYKRSRELDGVSYYDSFKLQREVHDFNANVKRLELAGLWDEIVEMLRRRELPDGFEAREEWVSLGTLFRRLVEPLDIANYYRHSKNEDTGSYLSKGRPRRYKYTQKWHEQLQRVPVGSSLESCFWAVVEELQAEMADGRAFEDLRERLVKLENDAHGWYNSGSLGKDVFLGSSSFVAWWRTLPEQHRAASSIAKLVSL
>EDS1_Gma1
MAGGLLGDNLGLKEDVIKRVCGLASKAHNHKSTDKLYFYDKVRTSSGTYHVFSFSGSWDPAEWFFSKPFGGSKIDPTQFPSLRSIGNDEPALVNEGFAKRFDRVLKTSFKAEVNKAIGDGKQVVFTGHSSGAAIAILATFWALEEYLNPTKIQKPTPPFCVTFGSPLIGNHIFSHASRRENWSRYFIHFVLRYDIVPRILLSRLASIKQTFGSVLQFLNPNSKTSTQDPTRASLISEFYKTVMTNAASVTSHAACILMGSTSLLLGTVANFVELSPYRPFGTFIFCNGNGQLIVVKNSDAVLQLLFHTAQMSDLAELPEVANVSILQHQAYEAELDDSLGMQNVVYLEQLEQLPLSADGSNSDVATISAALDGLGLSTRARLCLRAAGELEKQKLKNEEKIKKEIQEKAVPSMTKLQNYKTTCEMHKGKGYYDAFKVQNEENDFQANVKRLVLAGVWDEVIEMLKRYELPDEFEGNSKWIEHGTEFRRLVEPLDIANYHRHLKNEDTGPYMIRARPKRYRYTQRWLEHAKRVPKPAPITESTFWAEVEELYSWINSKRHLDDEVKQRVVQLQKDLKKWTDDEKVLTKDTFLKDPNFIRWWDILPQELKDTSS
>EDS1_Gma2
MAGGLLGDNIGLKEDAIKRVCGLACKANNHKSTDKLYFYDKVQISSETYHVFSFPGSWDPAEWFVNKPFGVSKINSTQFPSLRSIGNDELAWVNEGFAKRFDRLLETNFEDVVKKAILDGKQVVFTGHSSGAAMATQTTFWVLEKYFNPTKIQKPKLPFCVTFGSPLIGNHIFSHASRRENWSRYFIHFVLRYDIVPRILLAPLASIEENFGSVLQFLNPKSKTSTQDPTRAILISEVYKTVMRNAASVTSHAACILMGSTNLLLETVANFVELSPYRPFGTYVFCNGNGQLIVVENSDAVLQLLFHTALLSDLAELEEVADKSISQHLNYVAELQESLGMQNVVYLEQLEQLPLSADGSNSDVATALDGLGLNTRARLCLRAAGELEKQKRKNEDKIMKEIQDKALTSMKELQNYKTTCEMHKGKGYYDAFKVQKESNDFQANVKRLVLAGVWDEVIEMLKRYELPDEFEGDKEWIKRGTEYRRLVEPLDIANYYRHLKNEDTGPYMIRARPKRYRYTQRWLEHAKRMPPAPITESTFWAEVEELYSWINSKKPLDDHVEQRVKQLQKDLKNWTDDEKVLAKDTFLKDPNFIRWKDILPQELKDTSS
>EDS1_Vvi3
MGETLDRIGLSGEVINAAASLAMKAHDSTREPFLLEKPRGLSVAVVAFAGSWLRDDWCAETPFGETTIDAGTFPSLKSLGDDGGALVNESFLRRFKAILGQSSLAKKVIGEKKQVVFTGYSSGAPVAILATLYFLEKSEPNQSPPRCVTFGSPLVGDRIFGHAVRREKWSDHFVHFVMRYDVIPRIMLAPSSTEHKQILDFFNPRSEFFRKPIDSPLGFYSSVMRNASLVANYDACNLMGCRIPALETLRNFIELSPYRPFGTYIFCTGNGKLVVVRNSNAVLQMLFYCAQWTQEEAAGVAQRSLSEHLAYKDEIQESLGMQNVVYLDHGSPATVNTALNDLGLSPQGRLCLQAAGELEKRKSRNQDKIINDYKQKIEGELRKMRKYKEKAETCGLGYYDSFKLNKYEEDFRANVSRLVLAGFWDEMMEMLKAYELPDDFEKSHDFIRLGTDYRRTVEPLDIANFYRHAKDEETGFYMKKGTRPKRYRYIQNWLEHAEKKPSGSRSESCFWAEVEDLRIKTRSCGSSQEIKQKVQQLEKNLIKWIDDESLGKDVLLKNSTFVIWWKGLGPEYKSEPESSCISKLIGG
>EDS1_Vvi4
MGETLGNRIRLSEEIVNRAASQAMRAHNSAGRPFLLDKTRGFAIFAFAGSWLPDDWFTHPPFGETKMDASTFPSLRSVGNDEVAVVNASFLRRFKAILDQLPLEREVQKVIADRRQVVFTGHSWGGAMAILATLYFLEKAGPNQNPPRCITFGSPLVGDRIFGHAVRREKWSDHFIHFVMRFDVIPRIMLGPASTEHQQILNFFNPRSQFYREPLDPPLGFYLNVMRSASSVAIHDACILMGCTNPLLETLRNFTELSPYRPFGTYIFCTGNGKLVVLKNPDAVLQILFYCAQLSQEEAAEIAQRSLHEHLAYENELQESLGMQNVVYLDSLEDLPLSSNGGPATVNIALNDLGLSPQARLCLRAAGGFENRRLRNQVKIDDNKQKINDELRKLKDYQEKAETRKLGYYDAFKHQEEKADFDANVSRLVLAGIWDEIIEMLRRYELPDEFENRKELIELATIYRRIVEPLDIANYYRHLKNEDTGTYVTRGRPKRYRYTQRWLEHAENKPSGSRSESCFWAELEELCIQTSGNGSLQDTKQKIQQLQKNVIEWIHEGSLGKDVLLEDSTFVKWWKTLPFEYKSDPESSRIANLIHG
>EDS1_So1
MAGEQIGLSGELIGRASAVAIKAHKSSSGKPYICEKSRSSSSEVIFGFTGTWDLGDWFTHKPFGEAKINLNLFPSLRTIGSNEAATVNQAFLQRFEAILTKTSLKNEVEKAAAEKQIVFTGHSSGAATAIFATLWFLESRNHIPPRCITFGSPLVGDKILTHAMNREHWSQYFTHFIMRYDIVPRISLTSLPSIEGELQPILHYYNPKSPFYASDSVGRTEEASLFVLKVMRNISLLTSRLACKFMGCTNFLLENVTNFIELSPYKPFGTYVFCTGNGKFVTVKNPDAILQILFYCLQLGSESEWDEVAQRSLKEHLIYEYELLKSVEVPSVAYLEHLVDLPLSTENMGESENFTISGALNDLGLSERAILCLRAAGELEKQKARNQIKINGNKTKIRDVLNMLERYQASCEVRKIGYYDAFKMQKHTEDFQNNIRRLELAGIWDEIIEMLKRNELPDEFEGQKEWIEIGTRYRRLVEPLDIANYYRHLKNEDTGSYMGKGRPSRYIYIQKWREHVEKMEAEPVPESCFWAEVEELCISTCNTQFSGDVRERVYRLEINVSLWARNELLGKDVFLNESSFVQWWKRLPIQHRLVSCIRDLFHE
>EDS1_Sin1
MMGGRVGDSLGVREEIIQKACKLSMKAHEKSPGKPYVHEKNRGPTEAFFAFPGSWAVEDWYSRRPFGEIKVDVSKFPSMKSVGNDETALVNEAFSRRFEELLSRSSLATEVEKAMSDRKQIVFAGHSSGGPMAILASIWFFEKYIRFNHYQIPPFCLTFGSPLAGNHIFSHALRRENWARYFIHFLMRRDVVPRIMLAPLSNVEQGLQFILEFLNPKSPHYLRFEPTVASNFLLSVMRNALSVASRAACYLKGCTNLLLETVASIVELSPYRPFGIFVFCTGNGKMVILDNPDAVLQLLFFCLQLSPEEENSEFVHGMLKQHLAYESELQESLTMQDVTYLINLVDVPLSADARTNDAAALNDLGLTSRARLCLRAAGELEKQKLENQKKIDSNKDTIKEALKKIQEYKMSCEIRKVGYYDAFKIQKENADFNGNVKRQELTGILDEIVEMIKRYELPDGFEGRKEWIELGTLFRRLVEPLDIANYYRHLMNESTGPYMVKARPKRYRFTQRWLEHAERTPVGFSSETTFWAEVEELRVKPYAQVKDKVLRLEEQALTWVRGGLLGKDVFLDESTFTKWWRTLPFDHRSGSCLAGFISK
>EDS1_Roc1
MASERLGEKIGISEELIKKSCSLSLQAQDYPDELFHVDKTSPEVVFIVFTGSWSVIDWFSGDKAFGETKINLELFPSMRSIGNEDFAIVNQAFLQRFELVLKNPKFLEEVETAIQQGKLIIFTGHSAGGAIAVLATIWFLEKYSKANSGTAKCLTFGSPLVGDFIVSHALKREEWSQHFVHFVMRYDIVPRILFAPLSSIQQEFEHILHYFTANNRHFPRESIAADFYTKVMSNASSLSSHAACKLMGNTNLLLETLTNFIQLSPYRPFGTYVFCTGNGKLVHLDNPEAVLQLLFYSCQLSNEAEKEATARSCINAHLGYGTELLGVEGSLDMQDVVYVDQLAQLPLASDGGALDDLGLSTRGRLCLRAAGELEKQKRKNQEQIEKKREEMEQGMKGLEEYRLFNEQKGGGYYDAFKKQDDKKDFDANVKRLVLAGIWDEIIEMLKRYDLPDEFEGQGYWIDLGTNFRRLVEPLDIANYYRHAKNEDTGAYMIKGRPRRYRYTQRWLEKKDNVESGTYGESWFWAEVEELLKLANNGGKVEEARAVKLQEKVAEWIDSKLVGKDVFLGESTFVKLWDKLGHLKLQKESIQQLMTNLSISY
>EDS1_Nb1
MVRIEEGREVKDELIKKACNLAMEAHSLSSGKPYIFKKKSGSMDVFLAFAGNWSVDGWYSCSTSFGEKKSSFPSLKSVGTDEVAMVNEAFASRFEHILNNSSLKNEVEKAMSEGKQIVFAGHSSGGPIAILAALWCLEHCCTRPNDNLVCPYCITFGCPLVGDRIWSHALMRENWARYFIHFVTKYDIVPRMMLAPLSSIQEWLQAIFDFINPKSRNYQHEVVVRSYDASKNFFMTVMRSASSVASYAACNLKGCTNLLLETVSNIVQLSPYRPFGTYIFCTGNGKLVVVENPDAVLQLLFYCAQMSSETEVEEVVTRSLNEHLLYRKEMQESLEMQDVVHLNNLTDIPLSSNAIALASDEVVTMNLALNDLGLSTRARLCLRAAGQWEKQKRKNEEKIDGNKNSIMEGLSKIQEYQTKCDIQKVGYYDAFKLQETIDDFNANVKRLELAGIWDEIIEMLKRYELPDSFEGRKEWIKLGTQFRRQVEPLDIANYYRHLKNEDTGPYMIRARPKRYRFTQRWLEHEERVQTGERSESCFWAEVEELRNKPIMEVQNRILSLETKAWDWSQSGLLGDDVFFPESTFTKWWKQLPTQHRMTSWISGKVNS
>EDS1_Nb2
MVRIEVKDELIKKACNFAMEAHSLSSGKPYIHKKKSDIFFAFAGNWSVDGWYSSTCFGEKKKAMSDGKQIVFAGHSSGGPIAILAALWCLEHCCTTPNDNLVYPYCITFGSPLVGDRIWSHALRRENWARHFIHFVMKYDIVPRMILAPLSSIQGWLQAIFDFINPKSRNYQHEAVVRSNDASKNFFMTVMRSASSVASYAACNLKGCTNLLLETVSNIVQLSPYRPFGTYIFCTGNGKLVVVENPDAVLQLLFYCAQMSSETEAEEAVARSLNEHLSYRKEMQESLEMQDVVHFNNLTDIPLSSNAIALASDEVVTMNLALNDLGLSTRVQLCLRAAGEWEKQKRKNEEKIYGNKNSIMEGLSKIQEYQTTCDIQKVGYYDSFKLQETIDDFNANVKRLELAGIWDEIIEMLKRYELPDSFEGRKEWIKLGTQFRRQVEPLDIANYYRHLKNEDTGPYMIRARPKRYRFTQRWLEHEEMVQTGERSESCFWAEVEELRNKPIMEVHNRILSLETKAQGWSQSGLLGDDVFFPESTFTKWWKQLPTQHRLTSWISGKINS
>EDS1_Zju1
MSFPGSGSEKDWFSDTSFGAKSAKGSVFSEYLRSLGTDEAAFLNEAFLQKFEYIRKQLQDKVEEAVKGNKKIVFTGHSLGGPVAVLATIWFLQEYVKPQNAKPPFCVTFGSPLVGNHILSHALEREKWSGYFIHFVMRYDVVPRILLAPLSSIQQQFNQILNFFKLKSMSAGYESSEITNDASNFFTSVMRNASTIASHVACNLMGSTNLLLETITNFIQLSPYRPFGTYVFCTENGKLVTLKNSNAVLQLLFYSCQLSNETELQTVAYKSLRDHFAYESELKENLLGMQDVVSIDPLEKIGVADERINQALDDLGVSTAARLCLLASGESEKQKRKNQDKIDSKKPEIDKILKELESYRDASKDHKVGYYDAFKLQKSQNDFKANVKRLELAGIWDEIIEMLKRYELPDQFEGEKEWLEIGTRYRRIVEPLDIANYYRHLKNDDTGPYKIKGRPRRYRYTQRWREHEERMEAGSSEESCFLAEVEELRTRTVNGIIPSSDIMIRVQKLLGQVEEWSHHNVIGKDVFLEESTFVKWWKSLPPHLRSPYINAQVLSV
>EDS1_Cq1
MTNMPFRAIIHRPILILQEGISVITIPLLAYLNTPKHNIWPIPPTIIRTAIFCSLHVKIKTSSIGMAGESVGLSEEFIGRACAVAIKAHKSSTGKPFICEISRSSLSEVIFGFTGTWDLGDWFTHKPFGEAKINLNHFPSLKTIGSNEAATVNQAYLQRFEALLEKTSFKNEVEKAATEKQIVFTGHSSGAATAIFATLWFLESWNQRHINHGPPRCITFGSPLVGDKVLTHAVKREHWSQYFTHFIMRYDIIPRISLTPLPSIEKELQPILHYYNPKSPFFASDSVGRTAEASTFVLTVMRNVSLVTSRAACKFMGCTNLLLENVTNFIELSPYRPFGTYVFCIGNGKFVTIKNSDAIHQSLFYCLQLGSESEWNEVAQRSLKEHLIYEHELLESMAKHRVAYLEHLEDLPLSAENMGEGENFNVCGALNDLGLSARARLCLRAAGELEKQKARNQIKISSNKNKIRDVLDMLERYQANSEVRKIGYYDAFKMQKHTEDFHNNIRRLELAGIWDEIIEMLKRNELPDEFEGNKEWIEVGTRYRRLVEPLDIANYYRHLKNEDTGSYMDKGRPSRYRYIQKWREHVEKMKAEPVPESCFWAEVEELCISTRNTQHFENVEERVLHLERNVSLWAQNELLGKDVFLNESSFVQWWKRLPIQHRSVSCIRDLFHV
>EDS1_Cq2
MAGESVGLSDELIGRACAVAIKAHKSPTDKPYICETSRSSLSEVIFGFTGTWDLGDWFTHKPFGEAKINLNHFPSLKTIGSNEAATVNQAYLQRFEALLAKTSFKNEVEKAATGKQIVFTGHSSGAATAIFATLWFLESWNQRRINHGPPRCITFGSPLVGDKVLTHAVKREHWSQYFTHLIMRYDIIPRISLTPLPSIEKELQTILHYYNPKSPFFASDSVGRTAEASTFILTVMRNVSLVTSRAACKFMGCTNLLLENVTNFIELSPYRPFGTYVFCIGNGKFVTIRNSDAIHQSLFYCLQLGSESEWNEVAQRSLKEHLIYEHELLESMAMRRVAYLEHLEDLPLSTENIGEGENFNVCGALNDLGLSARARLCLRAAGELEKQKVRNQIKISSNKNKIRDVLDMLERYQANSEVRKIGYYDAFKMQKHTEDFHNNIRRLELAGIWDEILRLLKRNELPDEFEGNKEWIEIGTWYRRLVEPLDIANYYRHLKNEDTGSYMDKGRPSRYRYTQKWREHVEKLKAEPVPESCFWAEVEELCISTRNTQLFENVKERVLHLERNVALWAQNELLGKDVFLNESSFVQWWKRLPIQHRSVSCIKDLFQV
>EDS1_Cq3
MTNMPFRAIIHRPILILQEGISVITIPLLAYLNTPKHNIWPIPPTIIRTAIFCSLHVKIKTSSIGMAGESVGLSEEFIGRACAVAIKAHKSSTGKPFICEISRSSLSEVIFGFTGTWDLGDWFTHKPFGEAKINLNHFPSLKTIGSNEAATVNQAYLQRFEALLEKTSFKNENSDSQVEKAATEKQIVFTGHSSGAATAIFATLWFLESWNQRHINHGPPRCITFGSPLVGDKVLTHAVKREHWSQYFTHFIMRYDIIPRISLTPLPSIEKELQPILHYYNPKSPFFASDSVGRTAEASTFVLTVMRNVSLVTSRAACKFMGCTNLLLENVTNFIELSPYRPFGTYVFCIGNGKFVTIKNSDAIHQSLFYCLQLGSESEWNEVAQRSLKEHLIYEHELLESMAKHRVAYLEHLEDLPLSAENMGEGENFNVCGALNDLGLSARARLCLRAAGELEKQKARNQIKISSNKNKIRDVLDMLERYQANSEVRKIGYYDAFKMQKHTEDFHNNIRRLELAGIWDEIIEMLKRNELPDEFEGNKEWIEVGTRYRRLVEPLDIANYYRHLKNEDTGSYMDKGRPSRYRYIQKWREHVEKMKAEPVPESCFWAEVEELCISTRNTQHFENVEERVLHLERNVSLWAQNELLGKDVFLNESSFVQWWKRLPIQHRSVSCIRDLFHV
>EDS1_Hv1
MPMDTPPPRGAALSDDDRLLVAHCAGLSFPSASRSPPSATASFQVHHASHPYPCAAFVFPPTWSAAGWMPPSLDAGGRAPFGDAEVDPALFPSLRSVGSGVPARASAAFVAAFRGLLDGSPLQTEVSKAVAEEKRVVFTGHSSGGSIATLAAIWFLENCTRRGSVNQAQPFCVTFGAPLVGDNVFNHAVRREGWSQCILHFIMPLDIIPRIPLAPLASSREQIQSVLDWLSPHSPNFSPVGNSLVIPEFYETLLRSTLSIASYEACSFMGCTSSILGTLTSFIELSPYRPCGTYLFLTSTEQLVILTNSDAVLQLLFYCLQLDPQQQLLDAAARSLSAHWQYESIKQNMMQEVVCVDYLRAISSSLPGTQMNGIAIGGLELSKEAMLSLAAAAQWEKQREINQAKIDANCSKIQEALKSLNEYKRTCELHEVSYYDSFKLQREVHDFNSNVRRLELAGLWDEIIEMLRRRELPDAFEGREEWVNLGTSYRRLVEPLDIANYYRHSKNEDTGSYLSKGRPRRYKYTQKWREQSHRIPLGSSLESCFWAMSEELQAEMINGKSFEDLKDRVGKLESDALGWFTSGTLGKDVFLSSSSFVIWWKTLPEQHRSASCIARLVPS
>PAD4_Ach1
MVAAFLASTPLLSESWSLCCRATTTQTFAVSRAGDVSYVAFSGVQAVDVLDPGCGNLVAVDGGVFPGLLRHGEAEEKAEEPVMVHSGMLHLFHSMFKYTDFESQLHALLQYWHLSMTSPQLPVTGQDFSSLAQRAALKQDVAVQLPDEEKNRLFLFVLACVEASAKAGRSGGSSFFWPFGNYVFCTNEGAVCVDDGVAVVKLMHLMLATGNASSSIEDHLKYEDYVGKVSMQFLKRRGFVEGECFESSYEAGVTLALQSSEIASHEPVSGPARDCLRTAIRMGRAPNLNSANLAIALSKITPLRAQIEWYKVSCDQSDDQMGYYDTFKLRGASKRDAKVNMNRIKLAQFWDGLIRMLETNQLPHDFLKREKWVNASQFYKLLVEPLDIADYYRLRGMHRDKGHYLTHGRERRYEIFDRWWRNRKVGEEENTMRSRYASLTQDSCFWARVEEAREWIENVRSDSDTRKLAMLWENIDKFEQYARKIVERKEVSRDVLAENSSYILWLKELSELKSQLQQFPPRFPRFFEGEIVP
>PAD4_Ach2
MVAAFLASTPLLSESWSLCRSTTATAASAETFTVSRTGDVSYVAFSGVQAFGVLDPGCGNLVAVDGGVFSVLRHHVEADEEAEEPVMVHAGMLSLFHSMLKYTNFESQLHALLQYWHLSMTSGQLPVTGQDFCSLAQNAALRQDIVVQLPDEEKNRLFLFVLACAEASAKAGRSGRCSFFWPFGNYVFCTNEGAVCMDDGAAVVNLMHLMLVTGNASSSIEDHLKYEYYVEKVSMQFLKRTGFVEGEFFESSYEAGVTLALQSSEIASHELVSGPARECLRTAVRMGRAPNLKSANLAIALSKITPLRAQIEWYKASCDKSNDQMGYYDTFKLRGASKRDAKVNMNRIKLAQFWDSLIRMLETNQLSHDFHKRSKWVNASQFYKLLVEPLDIADYYRSRGMHREKGHYLKHGRERRYEIFDRWWRNRKVGEEENTKRSRYASLTQDSCFWARVEEAREWIENVRSESDMRKLAMLWENIHKFERYARKIVERKEVSRDVLAENSSYSLWVKELSELKSQMHQFPPRFPVFFEGESAP
>PAD4_Aco1
MEAKETSWFETSEMLAEFLASTPLLLELWRLCNSTTSVVPGSFAIELVGDVGFVCFSAIRNDQAAGLNFSENQLVEIDKRVFSYLKGEDEDSPMVHAGFLHLFLSVYNNIEFQNKMLGLMEKCKAIIFTGHSIGGAIASLAALWLMSLSTHHSVMSITFGSPLLGNESLSKAILRERWGGNFMNVVSKHDIVPRLLFAPLAMVGTQLNNLLQLWLLSMTSPQFGHIASQVSDNNEIHEFHRYILDHVTAAATTTQDESMKSLYRPFGSYLFCSRGGAICVDNTVAVVNMLYLMFTDSSANSSIDDHLHYGEVVMRVSQQFLRKAGVTQGIHLSDSSYEVGLSSALDASGLGSQVHTDLVAQQARNCLMEAREMGCEQNMNSGNLTIRLAKITPLRAQIEWYKTCCDDSDDQMGYYDSFKLRRAKRDCKVNLNRVRLGKFWNQVIDMVETNKLPHDFHMRGKWVNASQFYKLLVEPLDIADYYRSGMHRTKSHYLKHGREKRYEIFDKWWRERKVPAEENYKRNKYAGLTQDSCFWARVEEASEWVKNARTQNDPHKLAQLWENIDQFETYARRLVDSKEVSKDVVAPHSSYSMWVEELKELKSQSMQMSPRFPGYLGGEGNLSSIL
>PAD4_Aip1
MKVNATIQMLEILGNKETKSVVITGHSIGGATASLCTLWLLSYLRAISSSVSVLCITYGSPLLGNDSFSTAIFRERWSGNFCHVVSKHDIMPRLLFAPITPLTSQLNFLLQFWQLSMTSPDFGKLAVQITDREKAKLFTAVMDYLEAATQGDGEGEGESKGEVSVPILFRPFGNYLFVSEDGAVCMDSPATITKMMHLMLATGSPDCSIEDHLKYGYYVDKVSWQFLTQGNSPKQRSIPESSYEAGLELAIQSSGLANQESLITPAMECLKTTRRMGPSPVLNAAALAVSLSKVVPYRAQIEWYKALCDEHDEQVGYYDSFKSRSAKSAMKVNINRHKLARFWNDVIEMMEKNELPHDFDKRAKWVNTSHFYKLLVEPLDIAEYYRKGLHRTKGHYMENGNRERRYVMFDRWWKDRIRRDGAAEENSVRSTFASLTQDSCFWAKVEEAREWLDSVRSEKDTNKLALLWDKIEKFEVYANQLIEQKEVSKDVLAKNSSYSMWVGDLRELKQLRERLNMFPHQLTSFLDGEVVP
>PAD4_Aip2
MLPIMRNSKTKSIVITGHSIGGAIASLCSLWLLAYLQHISSSISVLCITFGSPMLGNQSFSNAILKERWGANFIHMVTKHDIMPRILFAPTMPHIAQLNSLLQFWQFSMANPSSLGNLAMQVTDGDKAELFSFVTTYLHHAATQEGVEGFFRPFGSFLFVSDEGAVCVESSAAVIKMMHLMFVTSSPDSSIEDHLKYGDYVNKLSLQFLSKKLSLQGIVPNCSYEAGLELALHSSGITRQQPAFEPAKECLKEARRAGPSPALKAARLAITLSKFVPYRAEIECYKAWCDQQSDQMGYYDLFKRRGSSKREMKVNMNRIKLARFWNNVVDMLERNELPYDFELRAKWINASHFYKLLVEPLDIAEYYGKGKQKTNGHYIKHGREKRYEIFDRWWKDSVAAKEENSERSKFASLTQDSCFWARVEEARDCLDSIRSESDTTKLALLWQSIDKFEKYSMELIENKEVSLDVLAKNSSYSIWLEDLRELRELKTKEKKFSNHFNPFMDGEVSESNKQKEEVSYLQL
>PAD4_Aly1
MEDCRFETSELQASLMMSTPLFTDSWSSCNAANCDGSIKIQLIAGITYVAIPAVPMIQLGDLVGLPVAGDFLFPGLSSDEHLPMVDAAILNLFFQLKIKEVLELELVGRKLVVITGHSTGGAVAALTALWLLSQTSLPSFRVFCITFGSPLLGNQSLSTSISRSRLAHNFCHVVSIHDLIPRSSNEQFWPFGTFLFCSDNGGVCLDNADSVRRMFHILNATGTPNIEEHQRYGHYVFTLSHMFLKSRSFLGGNIPDNSYQACVALAVEALGFSNDDTSGVLVKECIETATRIVRAPILRSAALANDLASVLPARLEIQWYKDRCDASEEELGYYDFFKRYSLKRDFKVNMSRIRLAQFWDKVVEMVETNELPFDFHLGKKWVYASQFYQLLAEPLDIANFYKNRDIKSGGHYLDQGNRPKRYEVIDKWQKGVAKPEKCERSIYTSTTQDTCFWAKLEEVKECLDEVIKESSDAQRRSLLWEKIVRFERYANTLVKKKEVSKDVKAKNSSYSVWVENLREFKVKMGYVNEIEMVDESDAMETS
>PAD4_Ath1
MDDCRFETSELQASVMISTPLFTDSWSSCNTANCNGSIKIHDIAGITYVAIPAVSMIQLGNLVGLPVTGDVLFPGLSSDEPLPMVDAAILKLFLQLKIKEGLELELLGKKLVVITGHSTGGALAAFTALWLLSQSSPPSFRVFCITFGSPLLGNQSLSTSISRSRLAHNFCHVVSIHDLVPRSSNEQFWPFGTYLFCSDKGGVCLDNAGSVRLMFNILNTTATQNTEEHQRYGHYVFTLSHMFLKSRSFLGGSIPDNSYQAGVALAVEALGFSNDDTSGVLVKECIETATRIVRAPILRSAELANELASVLPARLEIQWYKDRCDASEEQLGYYDFFKRYSLKRDFKVNMSRIRLAKFWDTVIKMVETNELPFDFHLGKKWIYASQFYQLLAEPLDIANFYKNRDIKTGGHYLEGNRPKRYEVIDKWQKGVKVPEECVRSRYASTTQDTCFWAKLEQAKEWLDEARKESSDPQRRSLLREKIVPFESYANTLVTKKEVSLDVKAKNSSYSVWEANLKEFKCKMGYENEIEMVVDESDAMET
>PAD4_Bdi1
MEDAEEISMFETSHVLGALLASSPLLARAWDRCAAAAAMGAASPGFVYGGGGGDDGGTVYVAFSGVQAALSVAGAAVASGADVFAPVGLAGDAAGARAFPQLAAAEPDAAAGDPVAVQALALRCFLKLCGSPEFQMLLNQIRGKGVVFTGHSLGGAIATLAALHYLCISSSSSAYATAPPVLCVTFGSPLLGNEALSRAILRERWGGNFCHVVSQHDVVPRLLFCPLDAVPVRIIVGLQLQQWPGCTRHVGTVTNSVEDAEQEALQQLIQAHSRVVAMEQKLAAPEMRGGSPYRPFGAYVLCSPDGAACVDGLTAAVQMLYATFAAKCVSGSVKSLEAAHSCYGDLVLKMPQHLVLKRRPRAVDVLAAVSNSNYDAGISLALEASGIDGEATGATTVRHWLKASKRAGRSPSLNCAGLATRLGRITPCRAQIEWYKASFDGDTGYYDAFKQRRSPKKFHKANIYRIKLGQFWDGVLTMLETSQLPHDFHRRAKWVNAARFYQLLVEPLDIADYHRNNLHKTRGSYITHGRERRYELFDKWWKGKGTFTGCTSDTSTTASRTRSKYAGLTQDPCFWARVEDAREQTESAAAGHDAVALATKLESLREFEHYAAELVESKEVSIDVLAPQSSYSLWLEEWKELKLSDEARTSSLFQF
>PAD4_Bol1
MEECQFETSELQASLMMSTPLWSDSWSLCNLADSSKSIQIQRIAGTMYVALPEVEMNQPGNLVDLKVDGNELFSAFSTSSTSDEPPPMVNGAILDLFVSSALFIESQITIGLEKEDREQVVITGYSTGGAVAALTALWLLSVPLSPSYPLLCITFGSPLLGNQSLSSSISQSHVAQNFCHVVSIHDLVPRRNDEQLWPFGTYLFCSDNGGVCLDNAASVRRMFHILNSTGTPNIEERQRYEHYVSTLSHQFLISRSFHSGDISDNSYEAGVALAVESLGFSVDHPSGVSAKECIETATRMSRARIERASELAIELGDVLPSRLDIQWYKDSCDASPKKLGYYDNFKLYSNQRELRVNMSRAKLAKFWDRVYDMVETNELPPDFDFELKWLFASQFYQLLAEPLDIAYFYKYKYSKTGNGHYMENGNRPKRYLLFDKWWKEKGECHRVKTARTRYASTTQDTCFWAKVEEAKEWLDDVRSEGTNEQRRALLWEKIVGFEIYADTLVKMKDVSLDVLAENSSYRVWKKKLTEFKKDNGIGMVADESDAMET
>PAD4_Bol2
MEECRFEKSELQASFMTATPLWHDSWSLCEVADRTRSIQIHHIAGIVYVALPAVEITQPDNLVVLKVAGDVSFSALSTSLPSNEPPPMVNGAIRDLFVSSSLHIQSQITQGLEMEERKQVVITGHSTGGAVAALTALWLLSQPSKPLFRLLCITFGCPLLGNQSLSSSISRSRLAHNFCNVVSIHDLAPRRNDDLWPFGTFLFCSDIGCVCLDNADSVRKMFFILNSTGTPNIEERPRYEHYVSTLSHQFLVSRSFSGGSLSDNSYQAGVALAVESLGFSRDNPSGVSAKECIEAATEITRAPIVRSSELAIELGNVLPSRLEIQWFKDNCDGSPKQLGYYDNFKVMSKREMKVNVSRAKLAKFWDGVIRMLEKNELPSDFHLGKKWVYASQFYQLLAEPLDIAYFYKYDYSRTKGHYMENGNRPKRYVEIDKWWKEKGEPHKEKGARTRYASTTQDTCFWAKLEEAKECLDDMKSESIDEQRRYLLWKRIVGFESYAETLVKMKEVSVDVLARNSSYSVWVERLSEFKIKKGNMVADDAMEF
>PAD4_Bol3
MEECRFETSELQASFMMSTPLWSNSWILSDAADSAGNIQIQHVAGIMYVALPKVEMNQPGNLVDLEVVGDGLFSALSSSLPSGEPPLMVNGAIRDLFVSSGRLIQSQITQGLEVEETKQVVITGHSTGGALAALTALWLLSQPSPPPFRLLCISFGSPLLGNLSFSSSVSRSRLAHKFCHVVSVHDHVPRGNDDRFWPFGTYLFCSDSGGLCLDNADSVRGMFRILNSTGTPNIEEHQRYGHYVSTLSHQFLISRSFRGGRISDNSYEAGVALAVESLGFSNDQPSGVSVKECIETATTISRAPILRSSELAIELGNVVPYRLEIQWYKDSCEASPKKLGYYDNFKNFSNQRELRVNMSRAKLAKFWDGVFEMVEMNELPFDFHLGKKWVYASQFYQLLAEPLDIAYFYKYTYSRTTGHYMKSGNRPKRYEVIDKWWKARGEPHKEKRARTRYASTTQDTCFWAKLEEAKECLDDLTCESSDAQKQTLLWKKIYEFERYSATLVKMKEVSKDVLATNSSYTVWVEKLREFNKLKVSNGVVDKSDAMET
>PAD4_Bol4
MRQFEKENQWSITKGLELEETKQVVITGHSTGGALAALTALWLLSQPSPPPFRLLCITFGSPLLGNQSFSFSVSRSRLAYKFCHVVSIHDLVPRGNADRFWPFGTYLFCSDSGGLCLENADSVCGMFRILNSTGTPNIEEHQGYGYYVSTLSYQFLISRSFRGGRISDNSYEAGAALAVESLGFSNDQEIGVLVKECIETATKKNRAPILRTSELPKHIEWYKHNCDVSTKQFGYYDNFRQFSNTREIRVNMSRAKLAKFWDGVFEMVEKNELPFDFYLAKKWVYTSKLYQLLFEPLDIAYFYKYKYSRTSGHYMKSGNRPKRYEVIDKWWKARGEPHKEKRARTRYASTTQDTCLWAKLEEAKECWDDLTCESSDAQKQALLWKKIYEFERCSATLVKMKEVSKDVLATNSSYTVWVEKLREFNKLKMSNGVVDESDAMET
>PAD4_Bra1
MEECRFETSELQASFMTATPLWYDSWSLCEVADRTRSIQIHRIAGIMYVALPAVEITQPDNLVVLEVAGDGYFSAFSTSLPSNEPPPMVNGAIRDLFVSSALHIQSQITQGLKMEERKQVVITGHSTGGSVAALTALWLLSQPSKPSFRLLCITFGSPLLGNQSLSSSISRSRLAHNFCNVVSIHDLAPRRNDDLWPFGTFLFCSDNGGVCLDNADSVRRMFFILNSTGTPNIEERPRYEHYVSTFSHQFLVSRSFSGGSLSDNSYQAGVALAVESLGFSRDNPSGVSAKECIEAATEITRAPIVRSSELAIELGNVLPSRLEIQWFKDSCDGSPKQLGYYDNFKVMSKREMKVNMSRAKLAKFWDGVIRMVEKKELPFDFHLGKKWVYASQFYQLLAEPLDIAYFYKYDYSRTKGHYMENGNRHKRYVEIDKWWKEKGEPHKEKGARTRNASTTQDTCFWAKLEEAKECLDDMKSESIDEQRRYLLWKRIVGFESYANTLVKMKEVSVDVLARNSSYSVWVERLSEFKIKNGNMVADDAMEF
>PAD4_Bra2
MEECQFETSELQASLMMSTPLWSDSWSLCNVADSSKSIQIQRIAGTMYVALPEVEMNQPGNLVDLKVAGNELFSAFSTSSTSDEPPPMVNGAILELFVSSALFIESQITRGLEKEDREQVVITGYSTGGTVAALTALWLLSVPLSPSYPLLCITFGSPLLGNQSLSSSISRSHVAQNFCHVVSIHDLVPRRNDEQLWPFGTYLFCSDNGGLCLDNAASVRRMFHILNSTGTPNIEERQRYEHYVSTLSRQFLISRSSLSENISDNSYDAGVALAVESLGFSDDHPSGVSAKECIETATRISRAPIERASELAIELGDVLPSRLEIQWYKDSCEASPKKLGYYDNFKLYSNPRELKVNMSRAKLAKFWDRVYDMVETNELPPDFDFELKWLFASQFYQLLAEPLDIAYFYKYKYSRTGTGHYMENGNRPKRYLLFDKWWKERGECHRVKTARTRYASTTQDTCFWAKVEEAKEWLDDVRSEGTNEQSRALLWEKIFGFEIYANTLVKMKDVSLDVLAENSSYRVWEKKLTEFKKDNGVGMVADKSDAMET
>PAD4_Bst1
MEDCRFETSELQASFMISTPLFTDSWSLCNAANCDGSIKIQDIARITYVAIPAVPIIQLGDLVSLKVAGDELFPGLASEEPPPMVDAAILNLFLQLKIKLELELVGKKLVVITGHSTGGALAALTALWLLSQPTPPSFRLLCITFGSPLLGNQSLSTSISRSRLAHNFCHVVSIHDLVPRSSSEQFWPFGTYLFCSDNGGVCLDNAESVRRMFNVLNGTGTPNIEEHERYGHYVYTLSHKFLKSRSFLGGKISDNSYEAGVALAVEAPGFSNDDISGVSVKECVERATRIGRAPILRSAELANELANVLPARLEIQWYKDLCDASEEQLGYYDFFKRYSLKRDFKVNMSRIKLAKFWDRVFKMVETNELPFDFHLETKWVYASQYYKLLAEPLDIANFYKNRYVKSGEHYLDQGNRPKRYEVIDKWWKRVGEPEKCVRSRHANTTQDTCFWAKLEEAKEWLDEVRISIDAEEQALLWEKVVRFESYADTLVKNKKVSEDVLAKNSSYSVWVGNLKEFKLKTGYGNGIEMVIEESDAMET
>PAD4_Bvu1
MEIEGSLFETTEMAANFLASTSLLLDSWRVCNLANSPASGPFVVQQSGPVGLIGFSGLHDLGLGSGSYLKDMVVIQEGEGNGLFSGLGRHVDDHEEPVMVHVGLLQLFLRIHGCPTFQTQMKTLVEQSKSIILTGHSIGGAIASLTTLWLLSYIQTIPSPPEILCITFGSPLLGNKSLSKSLLRQRWAANFCHVVLKHDIIPRLLFAPLIPINTQLHFLLQYIQSSIVSQPGHIEVDVTEEMKDELFRFVLIYTEATAKESTENMKNSSGLFWPFGNYMFCSEEGAVCVDNAVSVVKLLHLMLATGSSRSCFEDHLKYGVCVERMSFQFLMRKGFMQGDVPMSSYEAGLKLAVESSGLANQESVSKQAEDSLKMVKQNGTTPNLNSAKLSIALSKITPHRAQIEWYKTSCDVSDNQMGYYDSFKLRQASKRDNQVNLFRIKLASFWDIVINKIDNNELPHDFHKRRKWVNAAHFYQLLVEPLDIAEYYRSGEHLKKGHYMRYGRERRHEIFDKWWRENENVVKEENKRSKFASLTQDSCFWAHLEEARELLEEVRKERSSNNVALWQGMNEFERYAEELIESKEVSSDVLAKNSSYSMWVEEVKELRLQMQQFPQLPGIVDVEMVPR
>PAD4_Cca1
MQMREITSNSKSVVFTGHSVGGTVASLSALWFLSCLQSLPSSFSVICVTFGSPMLGNESLSKAILQERWGGNFLHVVAQHDIVPRLLFAPSDSLFPYLCSFFPFWHSSMSNPSFKQLLAQCPDEMQAQFLHIVLNSLEALSAGGLNSGQGNLFWPFGSYIFCTSKGSICLDNAVSVIKMLHLMLAKSSPSSSIEDHLNYENYVGQVYWQILSSKNFQEDDLPDSSYEVGIALALQSSDITPCEAVSGPAKDCLKLAKQMGRTPSLNSANLAIALSKITPLRAQIEWYKVTCDDSDDQMGYYDSFKRRGASKKNSKINMNRHKLARFWDDVISMLEHNQLPHDFHKRSKWVNASQFYKLLVEPLDIAEYYRSGEHLKKGHYMEHGRERRYKIFDKWWRDRKVEGNPGNSRSKFASLTQDSCFWARVEEARDWLNRVRSEGDTRTQSLLWENIEKFDQYARGMVDRKEVSIDVLAKNSSYNLFVEEWKDLKSQLQLFPPHFPSLLDGGGSSSLTIL
>PAD4_Ccl1
MEHEASSFESSEMLANHVASSPLLSESWRLCCDITTAASPSIPGQSFVMKQVGSIGYVAFSSIISEAEAGICCCNGNLVALDDQFFSPLNKQINEGEEEPVLVHAGFLRLFFSIYASPSFQTQMMEIIQKSKSIVITGHSVRATTASLSTLWLLSHLQKSNSPSLPILCITFGSPLLGNASLSRAILRERWDGNFCHVVSKHDIMPRLLFVPPLHFINQLKFLLNFWHLSMTSPQFQTLATQLNNEQKAEIFRSVMACLEVLAQAEEAGSETRAFWPFGSYFFCSEEGAICMENATSVIKMMHLMLMTGSPCASIEDHLKYGDYIGKISYQFLKQRNSVDGDIPESCYEAGVALALQSSAISSQEPVSTAAKDCLKMARRMGRTPNLNVADLAIKLSMINPYRAQIEWYKACCDDSDEQMGYYDSFKLRGVSKRDSKVNMNRIMLGKFWDGVIDKLENNDLPHDFHRRSKWVNASQFYMLLVEPLDIADYYRNGHHRSKGHYVKHGRPRRYEIFERWWKERRVSNEENNKRSRLASLTQDSCFWAELEEARECLDNVRSERDPNKLDLLWQNINNFEKHAVGLVESKQVSKDVLARNSSYVSWVDDLRELRSQLRQFSVKVPTLVNGKLVP
>PAD4_Cgr1
MEEFRFESSELQASYLASTPLLTDSWSLCNAANCDGCLKIQDIDRITYVAVPAVPTTQLGNLVNLDVSPDGLFPGLASEEPLPPMLDAFILNLFLQLKMQIEEGLVGKQLVVLTGHSTGGALAALTALWLLSKPSPPSFRLICITFGSPLFGNQSLSTSISRSRLAHNFCHVVSIHDHVPRSSNEQLWPFGTYLFCSDNGGVCLDNVDSVRRMFQVLNATGTPHTDEHQRYGHYVSILCHMFLESRSSLVGNIPDNSYEAGVALAVEALGFSCDDQTGVSVKECIERATRIGRAPILRSAELANDLANVLPARLEIQWYKDRCDASQEQLGYYDFFKRYSLKRDYKVNVSRMRLAKFWDRVFEMVETNELPFDFHLGKKWIYASQFYQLLAEPLDIANFYKNRDIKSGGHYLDQGNRPKRYVVIDKWWKKGGEPEECVRSRYTSATQDTCFWAKLEQAKEWLDEMTRESSDAQSRDLLWKNILEFESYANKLKKKKEVSVDVLAINSSYKVWERNLEEFKLKMGFGNGSEMVDGESDAMET
>PAD4_Cmo1
MLALTEKSKPIVITGHSLGGTVATLCTLWLLSYFQLVSSPLQVLCITFGSPMLGNESLSKAVLRERWGGNFCNVVSKHDIMPRMLFAPQASFTQLHFPVLLKYWHLSMTSPRFGMLAQLQDEDKAELLRLVMCHLEVIAQAGEEVAKSLFWPLGSYLFCSEEGAICVDNAVSVIKMMYLLLMTGSPCSSVEDHLKYGDYVEKVSLQFLKQSSFMQADIPESSYESGVAMALQSLGIYSQETVARPVKDCLKTARRMGLRPNLNAAKLAVSLAKINPYRAQIEWYKASCDESDDHMGYYDCFKQRDNSKKGSKVNLNRHKLAVFWNNVIKMLDNNELPYDFNRRAKWVNTSQFYKLLVEPLDIAEYYRTGMHHVKGHYLKHGRERRYEIFDRWWKERKVSVDENNKRSKFAGLTQDSRFWARVEEAREWLDNIRSESDPRKLALLWEHIDAFEKYARELVDNMEVSRDVLLKNSSYNLWVVEWSKLKSQLKKLSPQFPDYMNGEVVP
>PAD4_Cpa1
MLATFIASTPLLSESWRMCSVATRNSPQSFVMEQVGEIVYVAFPAAQMVHVGSEPSCREMVRLDFASCSSALFPLCRPIDGEEPVMVHAALLSLFLSVFQSPSFQSQMPALTQKCKSVVITGHSVGGALASFSALYLLSRLQSLPSSPFHLICITFGAPLLGNRSLSRAIIRERWAANFCHVLSKHDVVPRLLISPPSLLAPHLQHLLHLCNLPNQHIAEIFCFVLAYLVQAGDGTSTSGFWPFGSYLFCSQMGALCLDTAESVIKMMQLTLMTASPTSCIEDHLNYEQYVGRVCSQFLTARSFVNGVNEPNYDAGVSLALDSAGIPNQEMIAGAARDCLKMARRMTRTSPNLNAGALAIRLSHHVPYRAEIEWYKACCDMSDDQMGYYDSFKLRQSSRREARVNMNRIKLANFWDRIIEMLQNNELPHDFTTREKWVNTSQFYKLLFEPLDIAEYYRTQQHRVKGHYIKHGRERRYEIFDRWWRNTHVDDEGNKQIRSRFASATQDSCFWARVEEARDWIDSVRSENDARKRGLLWENINEFEKYAEGLVERKEVSIDVLARNSSYSLWVEDFKVLKSQIQKFPPHHDHDFPSYLDGGIVP
>PAD4_Cru1
MEECRFESSELQASLMASTPLLTDSWSLCNAANCDGGLKIQGIDRITYVAVPAVPLTQLGNLVGLDVSPDGLFPGLASEEPLPPMLDAFILNLFLQLKMQIEEGLVGKQLVVITGHSTGGALAALTALWLLSKPSPPSFRLICITFGSPLFGNQSLSTSISRSRLAHNFCHVVSIHDHVPRSSNEQLWPFGTYLFCSDNGGVCLDNVDSVRRMFQVLNATGTPHTDEHQRYGYYVSILCHMFLESRSSLVGNIPDNSYEAGVALAVEALGFTCDDQTGVSVKECIERATRIGRDPILRSAELANDLAYVLPARLEIQWYKDRCDASQEQLGYYDFFKRYSLKRDYKVNMSRMRLAKFWDRVFEMVETNELPFDFHLGKKWIYASQFYQLLAEPLDIANFYKNRDIKSGGHYLDQGNRPKRYVVIDKWWKKGGEPEECVRSRYTSATQDTCFWAKLEQAKEWLDEMTRESSDAQSRDLLWKNILEFESYANKLKKKKEVSVDVLAINSSYKVWERNLEEFKLKMGFGNGSEMVDGESDAMET
>PAD4_Cru2
MEECRFETSELQASFMSSTPLFTDSWSLCNVANCDGSIKIQDIDRITYVAVPAVSMTQLGDLVGLNVAGDGFFPGLASEEPLPPMLDASILNLFRELKIKPGLKLKLVGKKLVVITGHSTGGALAALTALWLLSQPSPPSFRLICITFGSPLLGNQSLSTSISRSRLAHNFCHVVSIHDHVPRSSNELFWPFGTYLFCSDNGGVCLDNVDSVRRMFQVLNATVTPNIEEHQRYEHYVFTLSHMFLKSRSFLDGNIPENSYEAGLALAVEALGFASDDQSSVLVKECIERATRIGRAPILRSVELSNELANVLPARLEIQWYKDRCDASQEQLGYYDCFKRYSLKRDYKVNMSRKRLAMFWDRVLEMVETNELPFDIHLWKKWIYASQFYQLLAEPLDIANFYKNRDIQSGGHYLDQGNRPKRYEVIDKWWKRAREPEKCVRSTYATATQDTCFWAKLEEAKEWLNEVKREGSDAERRALLWEKIVRFESYANKLEKKKEVSVDVLAINSSYKVWVRNLKEFKLKMDYGNRSEMVIDESDAMET
>PAD4_Csa1
MAALLGSTPLLLQSWEFCAAANAASPESFTTVVIDDVAYVGFSGVQVLPRCGGGVRELVALDGEGVEAELFWPLNRHREELQEPAMADSGILKMFLDIYTHKNLVETITKVMERSKSIVITGHSLGGAAATLCTLWLLSFLHTKTHHHPILCITFGSPLIGNESLSRAIQRERWCGKFCHVVSNHDIMPRLLSTPLSSLSPKLHILLRYWHLSMASPTFGKLATQLTEREKEELFHIVLAHSNRISDLGEGTVQSQFWPFGNFFFCSEHGAICLDNAISVLKMLYLMLKTSAPNLSIEDHLNYGYHVKKVGVQYMERKNFNSSCPPNSSYEAGLALALQSAGIPFQDEVAQIAEHCLRTASRIGQTPNMNAAKLAISLSKITPYRAEIEWYKASCEEADNQLGYYDCFKKEDASVRHDRVNMNRHKLATFWNRVINMWENNELPPDFNTRAKWVNASQFYKLLVEPLDIAEYYHRDMHIVHGHYLKCGRERRYEIFDKWWRGREVTEEGNTQRMKYASLTQDSCFWARLEEAKDLLEIIKRDGDVRKLAPIWKSLENFERYARGLIERKEVSKDVIAKNSSYTLWAQELRALKLNM
>PAD4_Csi1
MLANHVASSPLLSESWRLCCDITTAASPSIPGQSFVMKQVGSIGYVAFSSIISEAEAGICCCNGNLVALDDQFFSPLNKQINEGEEEPVLVHAGFLRLFFSIYDSPSFQTQMMEIIQKSKSIVITGHSIRATTASLSTLWLLSHLQKSNSPSLPILCITFGSPLLGNASLSRAILRERWDGNFCHVVSKHDIMPRLLFVPPLHFINQLKFLLNFWHLSMTSPQFQTLATQLNNEEKAEIFRSVMACLEVLAQAEEAGSETRAFWPFGSYFFCSEEGAICMENATSVIKMMHLMLMTGSPCASIEDHLKYGDYIGKISYQFLKQRNSVDGDIPESCYEAGVALALQSSAISSQEPVSTAAKDCLKMARRMGRTPNLNVADLAIKLSMINPYRAQIEWYKACCDDSDEQMGYYDSFKLRGVSKRDSKVNMNRIMLGKFWDGVIDKLENNDLPHDFHRRSKWVNASQFYMLLVEPLDIADYYRNGHHRSKGHYVKHGRPRRYEIFERWWKERRVSDKENNKRSRLASSTQDSCFWAELEEARECLDNVRSESDPNKLDLLWQNINNFEKYAVGLVESKQVSKDVLARNSSYVSWVDDLRELRSQLWQFSVKVPTLVNGKLVP
>PAD4_Egg1
MESEASSFESSETLAAFVASTPLLEESWKVCGVADASVESNFAVIRVGGTAYVGFSGVKLGAGVDQSCRNLVPLPDELFCTLCVDGADPAMVHTGLLNLFLSVYTDNLFRDQMVEIMSRSKSIVITGHSIGGAVASLLTLWLLCRLQTITSIICITFGSPMLGNDSLSRAILQQRWPGHFCHLVSHHDILPRLFFVPSSSFNFISHQNKTHLLLLLDSLRLASKGESKTSFCPSGSYLFCTNKGAVCVDNGMLVIKLLYLTLLNGSQSSILEDRLGYADFIRKLHWQFIENRSLMGGNIPNSSYEAGLTFALESLGIASHANDFCFFDKQESNSEDAKEALKKAKKLGRTRNLNSANLAIGLSKINPFRAQIEWYKESCDKCSDQMGYYDSFKQRGASKRDFKVNMNRIKLAQFWDSLINKLEANELPYDFHKRAKWVNASQFYKLLVEPLDIAEYYRNGMHREKGHYMQHGRERRYKIFDKWWGTENHPSARSRFASSTQDSCFWAHVEEARDMLTKVRAEGDARMLEDITKFDQYAKKLIENKEVSADVLAKNSSYTKFIEEWEELQSQLQLFQPQFPSIDL
>PAD4_Esa1
MEECRFETSELQASFMMSTPLWSDSWSLCNAANSAGSIQVQHIAGIMYVALPAMEIIQLGDLVGLEVAGDGLFPALSTSLATDEPLPMVDAAILELFIPLLPLIQSQITRGLEMEGRKQIVLTGHSTGGALAALTALWLLSQPSPPSFRLLCITFGSPLLGNQTLSSSISRSRLAHKFCHVVSIHDLVPRRSSEQFWPFGTYLFCSDNGGVCLDNAASVRGMFLILNSTGTPNIEEHQRYGHYVSTLSHQFLVSRSFRGGNISDNSYQAGVALALESLGFSNDDPSGVSAKECIETSTRIGRAPILRSSELAIELGNVLPSRLEIQWYKESCDASPKQLGYYDNFKQYSNQREIRVNMSRAKLARFWDSVLEMVEKNELPFDFHLGVGRKWVYASQFYRLLAEPLDIAYFYKYKYSRAVGHYMQSGNRPKRYVMFDKWWEVSGEPYEETRARTQYASTTQDTCFWAKLEEVKECLDEMRSESSGNAQRRSSLWKKIVAFENYADTLVKMKEVSVDVLARNSSYRLFKENERSLIQRRRKLPTSPFKSSTRKHAKNLRKISSKKRKKRHFLIKFLRNFIIGNRPSEIVKAFRLILESTMVRDIYKYF
>PAD4_Fve1
MEAEASPFESSELVASLLASTPLLSDSWRLCSLSNATALSGFVSERIGDVGYFAFSACSIQTITNDSEYYSTCRNLVPLDSAGAGDGDRPFAVLTKSGNSGMNGKEDEDAVMVHAGLLRLFLSLRSSQAFQDQMLALINGSKSIVITGHSIGGTTASLCALWLLCYLQSISSTLPVLCITFGSPLLGNESLSRAILRERWGGNFCHVVSKYDIMPRLLFAPLESCTRQLHFLLQYWQMSMLASSPSNFGQLPVLQLGEEEKAQLFSFVSHYNLLVSSVAQAEAREEKANSLYWPFGNYLFCSQEGAICVENAASVIKMMHLMLATADPSYCIDDHLNYGQYVGMISSQLLKKKSVFQGEVIPESSYEAGVALALQSSGISQQEPTAGPAVDCLKMARGMRHLRTPSLNCANLAIRLSKVVPYRAQIEWYMVSCDKSDEQLGYYDSFKRRGSSKRDHKINMNRLLLSGFWNDVLRMLENNELPHDFNKRGKWVNGSQFYKLLVEPLDIAEYYRSDMHRIKGHYLKHGRERRFEIFDRWWREREVGPEENTSVRSKFAGLTQDSCFWARVEEARECLANVRSETNVRKLPLLWESLNSFEMYATRLVDRKEVSKDVVAKNSSYSLWVEELRELKSQMQQIHPSVPRFRDGE
>PAD4_Gra1
METEASCGQNNFEMSETLATFLASTPLLEEAWRVCNIANITFPGAYLVERIGSVAYIAFSGRQMTSGSDQKCRNLVALSKEDGGVFAPLYRHSEAEEPMVHHGMLKLFFSMFPSLQIQIADLIGKVKSIVITGQCIGGTTASLSALFLLCHLLSLSVYPPMSVLCITFGSPLVGNEALHRSIRRQRWGENFCHVVSKHDIMPRLLLAEIVNHIPHIQALLQFWHCCMASPHLPVAGLSSQVSNDLKYILFHSVLKDLELLTQADDPSESLFWPFGSYVFCCQEGAICVENVASIMKMMHLMMATGSPNQSIEDHLKYGDYVAKVSRQFLQARNFEEGIPDSSYEAGVALALQSSDLTDKEPVAVMAKECLQMAQHSDKPNLNAANLAIKLSKIVPYRAEIEWYKACCDEADDQMGYYDSFKLTGASRREGRVNINRHRLAQFWNSVIHMLESNKLPHDFDRRGKWVNASHFYKLLVEPLDIADYYRTGMHRERGHYIEHGRERRYEVFDKWWREKSVPEEENKRSKFASLTQDSCFWAKVEEAKEWLDNVRSERDAMKRQQLWHEIDNFEAYARQLIYNKEVSKDVLAKNSSFSRWMEEWKEMKSQVQQITPLFPGFVDGKVVP
>PAD4_Lus1
MGPTSRPPKLKPEKVREQRDDGQLLSLHASSPRVVAALPDRQQHQKQHRKGYRNSTGEVSFVAEIGGGGVGYLAFSGGGIQPEAATSEYGRYGKLVGLEECCWDGSIRNIFSPILAGNRAEEEDEDEDGEGRGKKKEGANNANAMVHDDLLRIFLSIYHDPSFQSQISGLVQKCKSIVVTGHSVGGAIASLCAIRLLSSLESNSFLLHSSSSILCITFGSPLLGNESLSRAILAQRWSGNFCHVVSNHDIMPRLLFVPNLAPVAPQLHSLLHFWHLSSLSSAASEFLPLNLTHDSQNMLFHHVIASLQLLVESGGSSSLYWPFGNYFFCSDDGGAICVDNAASVVRMMYLLLLGMNSLSCSIESHLKYGDVVEKVCSQFLTSKSFLLGELPESSYEAGLALALQSSGIDFQGPSARSGKECLKLAKRMGRTPSLNCANLAIKLSQVTPYRAEIEWYKESCDRSDDQMGYYDSFKHRGASRRDAKINMNRHKLARFWDNVIEMLETNQLPHDFQKRAKWVNASQFYKLLVEPLDIAEYYRTGKQRVKGHYITCGREKRYQVFDKWWRTEGMAVNQQDNFDMKRSKFASLTQDTLFWGRVEEAREWLEIARSERDPRKVCELWERLDGFARYAGGLVERKEVSKDVKAKNSSYCLWVKDYQEVKSQVGAQLLVQFPKLMGGEVVP
>PAD4_Lus2
MEETSAFESSEMMANFLASTPLLQESWRLCHIANNTRNSTGRKVSFVTEVCGGVGYLAFSGAVIQPEAASTEYGRCGKLVGLEECCWDGSSIRNIFSPILAGNRGEMAEEDEDEDGEGRRKTKEGANANNAMVNDDLLRIFLSIYHDPSFQSQISGLVQKCKSIVVTGHSVGGALASLCAIWLLSSLESNSLLLLHSSSSILCITFGSPLLGNESLSRAILTQRWAGNFCHVVSSHDIMPRLLFVPNLAPVAPQLHSLLHFWHLSSLYSAASEFLPLNLTYESQNILYHHIIASLQLLVESGGSSSLYWPFGNYFFCSDDGGAICVENAASVVRMMYLLFHGMTSLSCSIESHLKYGDVVEKVCSQFLTSKSFLLGELPESSYEAGLALALQSSGIDFRGPSARSGKECLKLAKRLGRTPSLNCANLAIKLSQVTPYRAEIEWYKESCDRSDDQMGYYDSFKHRGASRRDAKINMNRHKLARFWDNVIEMLETNQLPHDFHKRAKWVNASQFYKLLVEPLDIAEYYRTGKQRVKGHYITCGREKRYQVFDKWWKTEGMVVNQRDNFDMKRSKFASLTQDTLFWARVEEAREWLEIARSERDPRKVSELMERLDGFVRYAGGLVERKEVSKDVEAKNSSYCLWRKDYQEVKSQVGAQLLFQFPKLMDGEVVP
>PAD4_Mac1
MAKRFETSHVLGALLAASPLLAQSWSHCTHANASNSSFVVEHHDDTVYVAFSGTQTSALSSSVAGGLGGELFGPVPISTGGGQELFAPLVGGKGDDAQPVLVQAAALHLFLSLYNSSEFQVSSSVNKTGKTQKFCKSVVLTGHSMGGCVASLVALHFLCSSSGSSSPSPASLLCITFGSPLLGDDALSRAVLRERWSGRFCHVVAQHDIMPRLLLCPQISPYRPFGNHALCSAEGAACIDDPFMVVKLLHLTFMVDPGSSSIEEQHISYGDLVAEISQNVLSKKRIHVEEEPTRSSGYSAGVSMALEASGIRIQDMGAVEARECLETRMWRRPNMNCASLAIKLAKVTPCRAQIEWYKTLCDDDMGYYDCFKHRKAAKRDAKVNMNRIKLGHFWDGLLAKLQDNELPHDFHKRSKWVNAAQFYKLLVEPLDIAEYYRCKLHETRGHYLPHGRERRYEVFDRWWNEGKEEVREAATWKKRRSKFAGLTQDSCFWAKVEEARECVKRARAEKNPAKLVKLWESINGFESFANRLMERKEVSVDVMAPRSSYSLWVEEVKELKLKQACSVSSSSGLVGVSGGGHYLTAKRNNKYLTSYQKKTKKKGKYFLCLC
>PAD4_Mac2
MDGLKVEEEHCMFETSHVLGALLASSPLLTQAWGRCVHANAGSSSFVLQRCDDAVYVAFSSTPSSTPTALGGGFFDLVPISSGGHELFAPLEGAAHPVLVQAGALRLFLSSYRSPDFQMLITETRNKSVIFTGHSVGGSIASLAALYFLCSSSRPDAPSPASLVCITFGSPLLGDETLSRAILRERWGGRFCHVVSQHDIMPRLLFCPFPRPALQLTDDQKAELQGYISMHIGAAASEQTQHISPYRPYGNYALCSAEGAVCIDDPLVAAKMLHLTFTTGSASISFEEQHISYGNLVVELSQNLQFRRRLHLEDDAPKSNRSAGVSLALETSGIGIQDMGAMEAREWLEMSMCRRPKLQCASLAIKLAKVTPCRAQIEWYKALCDDDTGYYDSFKLRRASKKDARVNMNRIRLGQFWDELLDMIQNNNLPPDFHKRSKWVNAAQFYKLLVEPLDIAEYYRCQWPRTRRHYLTHGRERRYEVFDRWWNDRNKEAPEKAAAHRKRSKFAGLTQDSCFWAKVEEARDSVKNAWAEKNPTKLVKLWENLHGFESYANGLIRRKEVSVDVLAPRSSYSLWVEELKDLKSKQACRLPSSSVLVGVTGGT
>PAD4_Mdo1
MLLMVVQVSALIEKSKSIVITGHSIGGTTASLCALWLLSYLRSISSTLPVLCITFGSPLLGNTSLSRAILRERWGGNFFHVVSKYDIMPRLLLAPIESCSTQVLHFLLQCFHRFRNIGVHVQLRDEEKAALSSFVSAYLRASSSQEGEERESSSMSYCPFGSYLFCSQEGAVCVENAESVMTMMHLMFMPAEANPMCCIQDHLNYGDYVDKISSQFLKTSFMQQDELPESSYEAGVALALQSLGINSHEPAAAPAKECLKIARRLGRTQSLNCANLAVRLSKYTPHRAEIEWYMASCNESGEQLGYYDAFKQRDSSKKGNRVNMNRHMLAAFWDGVIKMMETNELPHDFHRRAKWVNASQFYKLLVEPLDIAEYYRTGMHRVKGHYLAHGRERRFEIFDRWWKEISINDQKQSRSRSKFAGLTQDSCFWAKVEEAREWLTNFRSETDTXNLHFLWENINKFDSHATSLVQRKEVSKDVLAKNSSYMKWQQEFADLRSQVRHVQLQIPSXRDGSYLLP
>PAD4_Mgu1
MEPETSQFESSETLAAYLASTPLLEESWRLCGVANAAAQQSFAVNRVGTAAYVAFSGVQVVDCSEESCRGLAELEGGAAKGVFSVFSGGRAEGDQEPFMVHGGLLRLFLNFYYTQNFQHKMLEIMNECKSVIFTGHSLGGALASLSALWLLSVIQTTSLSIEVLCITYGSPMLGNKSFSQAILQERWCGNFCHVVGPHDLVPRLLFAPPSPFVEHFHALFHFWQSSMASSSPNSIQLDSLLSDEVKAEIFGNILACVEDRFRRGENQERGSFWPFGSYMFCTENGAICLDNRMAIVKMLYLMLAKGSANACVEDHLKYENYVGRICWQYLQRKSLTNVCFSESSNEAGIALALHSSGISFQEPVLYGVGKDCIVMARQLGCRRNIYTAKMAVSLSKVTPLRAQIEWYKAFCDNSDDQLGYYDSFKRRTASRKGSKVYMNLTRLGKFWDEVIHMLETNQLAHDFHKLVKYVNASQSYKLLVEPLEIAEYYRTEIHKKKGHYIENGREKRFRVFDKWWRDRKIGDEEGNPRSKFAGLTQDSCFWARVEEARDCVYCVVSEVDQGRELVLVDKIEKFEAYARGLIERKEVSVDVLAKNSSYSLFREEWKEVKARLQLLPPRFPVAMVREKF
>PAD4_Mtr1
MAANETSPFESSEMLARFLISTPLLPESWRLCSKVNASAVNFRSFVVERVGNVVYVAFSGFQMAGGGSDPSWRTLEPLESIGGVPLFSTRRNKEEEEPVKVHSGMLNLFSSLFNSIQNQVLGILENTDAKSLVITGHSIGGAIASLCTLWLLSYINSISSSLPVMCITFGSPLLGNKSFSQAISREKWGGNFCHVVSKHDIMPRFLFAPITPHTSQLNFLLQFWHFSMTSPEFGKLAAQVSEKEKAELFTAVLDSLETATQNGEAAEASVPILFHPFGNYLFVSEEGALCVDSPHTIIKMMHLMLSTGSPTSSIEEHLKYGELVNRLSLEMLNKKNIMLGNIPNSSYEAGLELAIQSSGLANQESAVIPAKECLKSARRIGLSPALKAANLPLSLAKVVPFRAQIELYKSRCDKQDDQMGYYDTFKTRGSAKVHMEVNKIRYKLARFWDSVIDMFEKNELPHDFDQRAKWVCASQFYKLLAEPLDIADYYKQGKHMEKGHYIEHGRARRYEIFDRWWKNREVTTGEENKERSTFASSTQDSCFWAKVEEARDWLNGMRSESDSNKLDTLWGKIENFEQYAIELIQNKEVSIDVLARNSSYSTWVEDLKEFRQLRANVQRFPQQFGRFLDGEVVP
>PAD4_Osa1
MEDASRGEEENSMFETSHVLGALLASSPLLARAWDRCAAAADGGASSLGFVHGGGGGGEGEPVCVAFSGVQAALSAAAGGGGGAEIFKPVGLRGDAAGRLFAPLVAAEPEDAGGEPVAVQALALQGFLRLCRSPEFQVLLNQIRGKAVVFTGHSLGGAIAALVALHYLCTSSSSSAFAPAPPVLCVTFGSPLLGNQALSRAILRERWAGNFCHVVSQHDVVPRLLFCPLNVIPVHIVVGMQLHQLPVRARRAAGVVATVTARMADTNQESLRQLIQEHAGEAAIEQKLAAPEIPSGSPYRPFGAYVLCSPDGAACVDNPTAAVQMLYATFAARRAPETGAVPPEAAHSCYGDLVLSMPHHLLLKRRLGATVTAPAASNYDVGISIALEASGITGEATEAAPARQWLKTSKRVGRSPSLNCASLATRLGRITPCRAQIEWYKALFDANTGYYDAFKQRLSPKKFSKANMYRIKLAQFWDGVLSMLDTSQLPYDFHRRAKWVNAAHFYQLLVEPLDIADYHRNNLHRTRGSYITHGRERRYELFDKWWKQKGCTDPSTGDTSATTTARRSKFAGLTQDPCFWARVEEAREQTESAKSERDMTSLARMLEDLHKFERHSSELVENKEVSIDVVAPQSSYSLWVKEWNELKLREEVRTILFQF
>PAD4_Pab1
MQQSPELRYGKKSVGPATSKFRVLALGKEIEDFLLSGGILSKAWEDSDLASNLESFSLTEHGGVAYVAFPSFHQIESFIVEENKYGEGNIQTNNQVFSDCLKGYDDKPALVHQGALKLFLHIMEETDFQAKLQIYTDSKQKKLKPIIFVGHSLGGAVATLATLWVLEKRVRQISPFCITFGCPLVGDANLVEAVGRENWAGNFLHVVSKHDIVPRMLLAPLKSIAQPLTAIFPYWHGKVVYSFIQDACKTLLENVRQCTCTVANYEVDSFGGSDGVIERSPYKPFGTYMFCSRDGVAXHIGYDAVLKHVIENSIIRRRIVKSKSESSYKMGISFQLDAIGVGGQSLSGIKSIVEKEDGITYYDSIKNLDSPRDIRRKKLAGLWDEIIEMWESREFPSDFEFQNKWINLGNRYRRLVEPLDIAHYYRTKYNGNYLSDGRPNRHKVLQKWMEAKEKTRSSRGQRSRSKRASLTQDSCFWAYVEEAWKDLENLKQGQHESLQNREKFEEYVTTKEKALSISSDVFLEGSSFTRWWEEWKEFKKNQFPGWSSPLYNIMESESRFSSTVVGQAKISTTGVENTNIPSTGVVNENIPSTLEVKYLGATRL
>PAD4_Pab2
MAKQIIKQQQTMALEFTVAQEIATFLASCELLSKAWKELLRACENSPQSFTLREDEDVVYVAFPSFHRLEDFIIEDSEYGEGNIQTGNEIFSVCLKGNDDQPARVHMGALKLLLHIMKNTHLEAKLQFFMEFKPIIFVGHFLGGSVATLATLWALGKRLKQSSLFCITFGYPLVGDVRLVEAVGRENWAGNFCHVVSQHDIVPRILLAPFESITVPLNTLLSYWSGIMTKTRKDASDYFIQDAYTALLHSIRGLDGVINVSPYKPFGAYMFCSSDGAACIVNSETVLKMLYLTLQDREKSSDKIVQEHINYSTVLQEVIQNSGRISNSNTESSYETGISLQLKAIGVEPQNDPARTALRRAREIENSLNTNASQLSFKLSRAQSRMAELEWYKELCEKEDINNSFRKKPAGYYDSFKQLSEKRDINANLRREMLAVFWDEIIKMWEKHELPSESEFPSRWTYAGNTYSRLVEPLDIAHYYRTSKGKGNYLSDGRPIRHKLIQKWSEDIVNTRNSTGQKVRTKFASLNEDPCFWAHVEEALKDLKQGLYQKKESLEKFEKYVTGIINDRTISSDVFLEGSSFMTWWQDYKQIQSAEWKLSSPLYTIMETAIWKR
>PAD4_Pab3
MGECERKLEPLPGRLRSRARTWLPVWACGGEGMGKDTGLGKRSRGRMQPGLADLQSGVMDAGRTWVRRWWRRSIIFLSVWEWWCSKEGEVSVLLFQSRFFFVVSSSAITPIARRVAYVAFPSFHNIETFLVKERKYGEGNIQTDNKVFSDCLKGNDDQPALVHQGALKLFLHIMENTDFKTKLQMYTDSKQRKLKPIMFVGHSLGGVVATLATLWVLEKRLTVATLATLWVLEKRLRQSSPFCITFGCPLVGDVSLVEAVGRENWAGNFCHVVSKHDIVPRMLLAPFESIAEALLTIFPYWQGKVKYSFIQDACRKLHKNVLDSLSKSDGRSPYRPFGTYMFCSSNGAACIEDSETVLKMLHSTMQRQEASSGEIVQDCFSEHIGYGSVLKHVIEKFISGRRIANPDSDSFYEMGISLQLEAIGVGVQDNPARIALQRAVETENERNTNVDKLAIKLGEKQCRMAELEWYKERCEKEDGIVYYDSFKNQNGKKDIHANERRLKLEGFWDEIIEMWEKHELPSDFESRNKWINAGTTYRRLVEPLDIAFYYRTCKGNGNYLSDGRPNRHKVLQKWMEEKEKTRSSISQGLRTKRASLTLDSRFWAYVEEARKDLANLKRGQHQRLQNLEKFEEYVTTREKALSISSDVFMKGSSFVIWWEEWKEYKKKQSPEWSSPLYKIMEKLEGLRLQGV
>PAD4_Pab4
MEAESSTPLFTADQDIATFLISCGILTKAWEESLLANNSESYSLNEYEGVAYVTFPSFHKIEGFIVKDSKYGEGNMQTHKKFFSGCLKGNDDQPALVHQGALKLFLHIMENTDFQAKMQIYTDSKQRKLKPIIFVGRSLGGAVATLATLWVLEKRLRQSSPFCITFGCPLVGDVGLHEAVGRENWAGNFCHVVSQHDVVPRLLLAPFESIAEPLIAIFPYWQSIMANESKHVPFDSFIQDACRTLLNNVLQYTYTIANYGLDSPWELNGVMKRSPYRPFGTYMFCSGEGAACIDNSEGGYGSVLKRVIEKSISGRRSAKPNSESSYKMGMSLQLEAIGVGVQNDHAQITLQKAGNMENKHSTNVAKLAIALSEKQCIMAELEWYKERCEKEDGITYYDSFKKQNRKDINADFRRGKLAGFWDEIIAMWERNELPSDFQSQNKWINAGTAYRRLVEPLDIAHFYRMSKGKGNYLSDGRPIRYKVLQKWMEEKENTRRSRMEEKENTRRTRGQKARTKPASLTQDSCFWAHVEEALKDLENLKQEQHQKPESFEMFENYVTKMINDGNISADVFLEESSFMEWWKEWKEYKQNQFPEWSCPLYEIMQNESWRR
>PAD4_Pab5
MEARSSTPIFTVDQDIATFLVSCGILPKAWEESRLASNSEGFSLNEYEGVAYVAFPSFHNIEGFVVQESKYGEGKIQTDNKVFSGCLKGNDDQPALVHQGALKLFLLIMENTDFQAKMQIYTDSKQRKLKPIIFVGHSLGGAVATLATLWVLEKRLRQSSPFCITFGSPLVGDVGLVEAVGRENWAGNFCHVVSKHDIVPPMLLAPIESIAEPLIAILPYWQGIMANDSKTVPDSLIQDACRTLLNNVNYWIDSVKELDGVIKRSPYRPFGTYMFCSGEGAACIDNSETVMKILHLTMQSHEKPHENIVQGCFSEHIEYGSVLNHVIEKSISGRRTEKPDSESSYEMGMSLQLEAIGVGAQNDDAPIALQLARDVENKHNTNVAKLTIELSEKQCIMTELEWYKERCEKEVGITYYDSFRKHKDVDANLCRVRLAEFWDKIIEKWERHELPSDFQSQNKWINAGTAYRRLVEPLDIAHYYGMCKGKGNYLSDGRPTCHKVLQKWMEEKENSRGSRGRKGRTKLASLTQDSCFWAHLEEALKELESLKQDQHQKLESLEMFEGYVTRMINDRSVSLDVFLERSRFMEWWKEWKEYKQNQFPEWSSTLYEIMEGESWNR
>PAD4_Pab6
MAEDSSTPLFTVGQETAVFLASCEILSKVCEESHLASNSESFSLKEHEDIAYIAFPSFHKIESFIVKESKYGEGNIQTNNKVFSDCLKGNDDKPALVHQGALKLFLNIMEKTDFQAKLQIYTDAKQRKLKPIIFVGHSLGGAVATLATLWVLEKRVRQCSPFCITFGCPLVGDERLVEAVGRENWGGNFLHVISQHDIVPRMLLAPLESIAEPLTAILPYWHGEVADSSIQDACRTLLKNVLQYTHTVAYYGADSRGSDGIIKRSPYKPFGTYMFCSSHGAACIDNSETILMMLHLTMQSHELLSDNIVQDWFSEHIGYGSVLKHVIENSISGKRFAIPDSKSSYEMGISLQLEAIGVGAQNAHAQLALRKAGETENTYNTNVDKLAIELSLKQSSMAELEWYKEGCEKDSGIGYYDTFKRLDKKDIEADMRRVKLADFWDETIEKWEGHKLPSDFESQYKWINAGNTYRRLVEPLDIAHYYRMCKGKGNYLSDGRPNRHKVLQKWMEAKEKTSTSRGQRPRTKRVSLTQDSCFWAYVEEARKDLENLKQGQHQSLENLGKFEEDVTKMENALSISPDVFKQDQHQSLQNLEKFEEDVTKMENTLSISPDVFLEGSSFMMWWEEWKEYKKNQSPEWSSPLYKMMEKLQVACSLKKRSRSLSSNLIRDAISVSSFKEKDLFQLGCLLCEEEK
>PAD4_Pab7
MEAESSTPLFTAGQDIATFLISCGILTKAWEESLLANNSESYSLNEYEGVAYVTFPSFHKIEGFIVKESKYGEGNIQTHNKFFSGCLKGNDDQPALVHQGALKLFLHIMENTDFQAKMQIYTDSKQRKLKPIIFVGRSLGGAVATLATLWVLEKRLRQSSPFCITFGCPLVGDVGLHEAVGRENWAGNFCHVVSQHDVVPRLLLAPFESIAEPLIAIFPYWQSIMANESKHVPFDSFIQDACRTLLNNVLQYAYTIANYGLDSPRELNGVMKRSPYRPFGTYMFCSGEGAACIDNSETVLKMLHLTMTSHEKPYDNIVQDCLSEHIGYGSVLKRVIEKSISGRRSAKPDSESSYKMGMSLQLEAIGVGVQNDHAQITLQKAGNMENKHSTNVAKLAIALSEKQCIMAELEWYKGRCEKEDGITYYDSFKKQNRKDINADFRRGKLAGFWDEIIAMWERNELPSDFQSQNKWINAGTAYRRLVEPLDIAYFYRMSKGKGNYLSDGRPTRYKVLQKWMEEKENTRRSRGQKARTKPASLTQDSCFWAHVEEALKDLENLKEDQ
>PAD4_Pab8
MGDVGLVEAVGRENWSGNFCHVVSQHDIVPRMLLAPFESIAEPLIAILPYWQGIMANDSVTVPDSVIQVACRTLLNNVLQYTYTVENNGLGSLRELDGDIKRSPYRPFGTYMFCSGEGAVCIDNSETVLKFLHLTMQSHETPYDNIEQDCFSEHVGYDSVLKHAIEKSISGKRTAKPDSESSYEMGMSLLLEAIGVGAQNDDAQIGLQIARDVENKQNTNVAKLAIDLSEKQCSMAELEWYKERCEKEDGITCYDSFKKHKDIDADLCRVRLAEFWDKIIEMWERHDLPSDFQFQNKWINAGTTYRRLVEPLDIAHYYRMSNGKGNYFSDGRPTRHKVLQKWLEEKERTRSSRGQKARTKLASLTQDSCFWAHVEEASKDLENLKEDQHQKLESLEMFEGYVTRMINDCNISSDAFLEGSSFMNWWKEWKKYKQNQITDWSSPLYKIMESESWKG
>PAD4_Pab9
FVGHSLGGAVATLATLWLLGKRLRQISPFCITFGCPLVGDERLVEAVGRENWGGNFCHVVSKHDIVPRILLAPFESIAKPFTTVFRYWQGINAPDSFIQDDTKTLLNHVLDSPGSRYRPFGIYMFCSSNGAACIENSQTVLKMLQLTMKSQETSLDEILQACLLEHIRYGPILAEVMQNSMKGIRLMNSKFSESYDMGLALQLEAIGVGAQNGNAWLAVQEAGETEKNQNNIVKKLAFELSKKQSSMAELEWYKESCEKEDGLTYYDSFKYQDKKDIRADQNRLKLEGFWDEIIDLWEGHELPSDFESQNKWINAGTTYRRLVEPLDIAHYYRTNCNGNYLSDGRPNRHKVLQKWMEAKEKTRSSTRQRRRTKPASLTLDSCFWAHVEEARKDLDNLKHGQHQKLQNLEKFEEYVTAMEKALSISADVFFEGSRFMMWWEEWKEYRKSQYPEWSSPLYKIMEKRAELKLQGN
>PAD4_Pab10
MESTPLFTVGQEIATFLVSCGIVSKAWEESRLASNSEGFSLNEYEGVAYVAFPSFHEIEGFTVNESKYGEGNIQNDKKAFFGCLEGNDGQPALVHQGALKLFLHIMENTDFQAKLQIYMDSKQRKHKPIIFVGHSLGGAVATLVTLWVLGKRLMQSSPFCITFGSPLVGDVRLVEAVGRENWANNFCHVVSKHDIVPRMLLAPFESIAEPLIAILPYWQGLIANDSKDEPDYFIQDACKTLLNNVLQYTHTVANYELDSLRKLDGVIKRSPYRPFGTYMFCSSEGAACFDNSEIVLKMLHLTMQSHEKSSNKIVQDCFSEHIEYGSVLKHVIEKSIGGKRIANPGSESSYERGISLQLDGIGVGAQNDHARISLQKARNIENKQNTNITKLAIELSEAQRSMAELEWYKERCEKENGITYYDSFKKLDRKDIDANLRRVKLALFWDEIIEMWKRHELPSDFQSKKKWIYAGNTYSRLVEPLDIANYYCVSKGNRNSNYLLDGRSTRHKVLQKWMEEKENTLSSTGQKPRTKFASLTQDSCFWAHVEEAWKDLEDLKQGQHQKLERLEMFEGYMTRMINDRKISSEVFLEESSFMMWWVEWKEHNKNQSPEWSSPLYKIMEIEGWKG
>PAD4_Pab11
MEEDSSAPLFTVGQETADIFASCEILSKAWEESGRASNSESFSLKEHGGVAYVAFPSFHQIESFILKESKYGEGNIQTNNEVFSDCLKGYDDKPALVHQGALKLFLNIMEKTDFPAKLQIYTDAKQRKLKPIIFVGGAVATLATLWVLEKRLRQSSPFCITFGCPLVGDERLVEALGRENWGGNFFHVISQHDIVPRMLLAPIESIAEPLTVILPYWHGKVSDSSIQDACRTLLENVLQYTYTVAYYGVDSRASDGVIKRSPYKPLGTYMFCSSHGAACIDNSETILKLLHFTMQSHEKLSDNIVQDWFSEHIGYGAVLKHVIENSISGKRFANPDSKSSYEMGIALQLEAIGVGAQNDHAQFALRRAGETEDNYNTNVDKLAIELSLKQSSMAELEWYKERCEKEDGITYYDSFKKQNNRKDFRANVDRKKLSQFWDEIIEKWEGHELPSDFESQNKWINAGNTYRRLVEPLDIASYYRTNANGNYLSDGRPNRHKILQRWMEAKEKTRSSRGQRPRTKRASLTADSCFWAHVEEAWKDLENLKQGQHQSLQKLEKFEEDVTNMENALTISPDVFLEGSSFIMCVIGPGGPMAAPGSGGSAPPPPVPCKEAFTRLVNSCGKKTTAPAIPKFIKKLEDIPEIALPEERPMQSG
>PAD4_Pab12
MESDSSTPLFISGQDIATFFVSCGIVPKAWEESRLANNSESYSLNEYEGVAYVAFPSFHNIEGFIVQESKYGEGNIPTDKKFFSDCLKGNDDQPALVHQGALKLFLHIMEKTDFQAKVQIYTDSKQPILFVGHSLGGAVATLATLWVLGKRLRQSSPFCVTFGCPLVGDVRLHEAVGRENWAGNFCHVVSQHDIVPRMLLAPFESIAEPLIAILPYWQSIMANDNKRVPDSFIQNACRTLLNNVLQYTNTVAELDGIIKRSPYRPFGTYMFCSGEGAACIDNSETVLKMLHWTMISHENPYDNIMLDCFSEHIGYGSVLKRVIEKSISGRTSAKVDTESSYKLGLSLLLEAIGVGAQIALQVAGEIENKQNTNVAKLATDLSVAQCSMAELEWYKECREKENGITYYDSFKKLDRKDIDANIRRVKLAEFWDEIISMWEENELPSDFQSQNKWINAGTAYRRLVEPLDIAYYYRLSEGKGDYLSNGRSTRHKILQKWMEEKEKTRSSRGLKARTKLASLTQDSCFWAHVEEALKDLETLKQQQHQKPENLEMFEGYVTKMINDGNISADVFLEESSFMEWWKEWKEYKQNQFPEWSSPLYDIIENKSGKR
>PAD4_Pda1
MKEARIRLTQKKFNIFFNLINAIDFCATKILAAEIKNKAVIFTGHSIGGSLASLVALHFLCSSSCSSYPSPSSLLCITFGSPLLGNEALSKAVLRERWCGNFCHVVTQHDVVPRLLFCPLNLIPPQLVTNLLQSWQILLRYPQFARPASVLSDEEKAQLRLLISMHIDAAAVEQQISAADQQRSPYRPFGNYALCSMEGVVCFDNPLTVVRMLYSTFMTGSASSSIEEEHLSYGDVVAKISENLLLKKRIAMEEEATKSNFSAGISLALEALGIGIQDMGATEARECLEMSKRMGRSPNLNGANLAIKLGKITPCRAQIEWYKASCDDDMGYYDSFKLRKASRKDSKTNMNRIKLAQFWDDLIDMLQNNQLPLDFHKRGKWVNAAHFYRLLVEPLDIAEYYRGRTHKEKGHYLTHGRERRYEVFERWWRDRSKDSNEGDNWKRSKFAGLTQDSCFWAKVEMAKDWLENARTERDHQKLAQLLENLKAFESHAKQMVERKEVSIDVLAPRSSYSLLVEEWKVLKSNLGLQISP
>PAD4_Pda2
MLAREIKNKAAIFTGHSIGGTLASLAALHFLCSSSSSTYPSPSTLLCITFGSPLLGNEALSRAVQRERWCGNFCHVVTRRDVVPRLLFCPLNLLPPQLVTHLLQPWQLLLQRPQVARPASVLSDQEEAHLHILISRHIDAAAAAAAAVEQEISDAAQRRSSYWPFGNYALCSGEGVVCFDDPLLVVRMLYSTFITGSASSSIEEEHLSYGDVLVKILENLLLKKRIAIEEAPESSFCAGISLALEASGIGIQEARECLKMSKRMGRNPNLNSAGLAMKLAKITPWRAQIEWYKASCDDDMGYYDSFKLRKAPKKDSRTNMNRHRLAQFWDDLIDMLQSNQLPHDFNRRGKWVNAAHFYRLLVEPLDIAEYYRVQKHKKNGHYLIHGRERRHQVFEGWWRDRKKDSREGDNAKRSKFAGLTQDSCFWAKVEMAKEWLEDAGTESDPAKLPQLLESLKGFECYAKQMVERKEVSIDVLAPRSSYTLWKLRMQFLPLHRQYVT
>PAD4_Ppe1
MVEVTKNSKSIVITGHSIGGTTASLCALWLLSYLQSVSSSHSVLCITFGSPLLGNESLSRAILRERWGGNFCHVVSKYDIMPRLLFAPLASCTTQLHLLMQHWTAPQFGNLGVQLGDEANLAELFLFVAAHLQVASEAGEERATSSYCPFGNYLFCSQEGALCVDNAASVIKMMYLTFIAGNPSCCIEDHLKYGEYVGKFCSQFLNKRSFMQGELPQSSWDAGVALALQSLGISGQESASEPAKECLKIARRLGRTPNLKCADLAVRLSRITPYRAEIEWYKGSCDKSDEKLGYYDAFKQRGTSKRGHKVNMNRHKLAAFWNGVIEMLDKNELPHDFHRRAKWVNASQFYILLVEPLEIAEYYRSNMHLVKGHYLKHGRERRFEIFDRWWREKRVNEEKNSKRIKFAGLTQDSCFWAKVEEARECVAHARSESDASKQALLWDSINKFEMYAARLVERKEVSEDVVAKNSSYQKLLEELTELRSAATNGGLLADSKFGMQRMDIDARKQNARSRIEGKL
>PAD4_Pta1
MESETKTPEFTVGQEIATFLATFLVSSGLLPKVWEESLHASNSEGFTVNEYEDFACVAFASFQRVEDFIVNQSKCGEDNIQNVQNVFSGCLNPALIHPGALTLFLHIMEKTDFQAKIYTDSKQRKLKPIIFVGHSIGGAIATLATLWVLEKRLRQSSPFCITFGCPLVGEERLVEAVGRENWGGNFCHVVSKHDIVPRMLLAPIESIANPLTTIFPYWQGINVPDSLIQDAARTLLNQIFVSPSSPYRPFGTYMLCSSNGAACIQNAQTVLEMLSLTMPSQQTSFDEIVQSCLSEHIRYDSVLEEVLQNSIRGIRSIENSNSESPYEMGILLQLEAIGVGAQRDRAERALRKAGESENSLLINVDKLATELSLKQSLMAEIEWYKEGCEKNGGIGYYDTFKNHANAQDIHVDRHRINLGVFWDDIIKAWEGNELPSDFQSLNKWINAGTAYRRLVEPLDIAHYCRMSKGKGNYLSDGRPNRYKVLQEWMEAKEKTRSSRGQRTRTKPAFLTEDSCFWARVEEACKDLENLKRGQHQSLQSLEQFEKYVTTMNSALKISPDVFFKGNSFMTWWEEYKRDHSP
>PAD4_Pta2
MENTRLEEKLQICMELKPVIFIGHFLGGSVATLATLWALGKRLKQSSLFCVTFGCPLVGDVRLVEAVDRQNWAGNFCHVVSQQDIVPRILIAPFESITEPLSTLLPYWGGIMTNVTKYASDYVIRDAYTALLHSISGLDGVISGSPYRPFGVYMFCSNYGAACIINSETVLKMLHLTLQGQEKSSDKSVREHINYSTALENVIRNSGRISSSNTESSYEMGISLQLKAIGMEAQNDSARTALLRVREIDNKHNTNASLLSSKLSRAQSRMAELEWYKDLCGKEDIHDSFNKKLGYYDSFRQLNEKRDINANLRREKLAVFWDEIVNMWQNHQLPSESQFPSRWTYAGNTYSRLVEPLDIAHYYRTSKGKGSYLSDGRPARHKIIQKWSEDIVHVRNSNGQKVRTKLASLNEDSCFWAHVEEALKDIKQGLHQKKERLETFEKYVTKMINDCTISSDVFLEGTSFIRWWQEYKRIQSAEWKSSSPLYKIMETASWKR
>PAD4_Pta3
MANRVVILSPNIVYLFITFPMWFMVETWLFASFLFNPSRFEWKKIVDDSIDWNKGINSRGGTSVPQEKSWESWWDEKHEHFKFFFYQYGIVYQLNIAHCDKSVLVYGLSWFVIVIVLGVLKIAARGAKVQRTLLTHFPASEGALFIGFVYVFIIFIVVSYLFTVGQEIATFLVSCGILSKAWEEARLANNSESYSVNEYEGVAYVAFPSFHKIEGFIVNESKYGEGNIQTDNKVFSGFLKGNDDQPALVHQGALKLFLHIMENTDFQAEMRTYTDSKQRKLKPIIFVGHALGGAVATLATLWVLEKRLRQTSPFCITFGSPLVGDVGLGEAVGRENWAGNFFHVVSQHDIVPCMLLAPFESIADPLISIFPYWQGIMANDNKSVPDSFIQVACTTLLNSVLQYNYTVTNYGPDSLRELDAVTKRSPYRPFGTYMFCSSEGAACIDNSETVLKMLILTMQSHEKTYDNIVQDCLSVHIGYGSVLKHVTEKSISGERVAKPDSESSYKMGMSLQLEAIGIRVQNDYAPIALQIARDMENKHNTNVAKLAFELSEKQCIMAELEWYKERCEKEDGITYYDSFRKHNDIDANLCRERLSGFWDNIIEMWKRNELPSDFQSQNKWINSGTAYRRLVEPLDIAHYYRLSNGKGNYLSDGRPSRYKVLEKWMEEKENARGSRGQRRRTKFASLTQDSCFWAHVEEASKDLENLKQDQLQKLESLEIFADYVTTMINHRNISSDVFLEGSSFMKWWKDWKKYKQNQIPGWNSPLYEIMQSESWKG
>PAD4_Pta4
MESESFTPLFTVDQEIASFIVSCGILSKAWEESRLANNLEGYSLNEYEGVAYVAFPSFHEIEGFIVKESKYGEGNIQTDNKVFSSCLEGNDAQPALVHQGALKLFLHVMENTDFQAKMQVYTDSKQRKLKPIIFVGHSLGGAVATLATLWVLEKRLRQSSPFCVTFGSPLVGDVGLVEAVARENWAANFFHVVSQHDIVPRILLAPLESIAEPLIPILPYWQGIMATDSKTVPDSLIQDACRTLLNNVLQHTYTIANYGLDSLRELDGVIKRSPYRPFGTYMFCSSEGAACIDNSETVLKILHLTLQSYEKSYDTIVQDWFSEHIEYGYVLNHVVEMSISGKITAKPDSESSYKMGISLQLEALGVGAQDDHAQIALQIAGSMENKHSRNVAKLAVELSLKQSTMAELEWYKEHCEKENRITYYDAFREHNDINANLGRESLARFWDEIIDMWQKHELPGDFQSQNKWINAGTAYRRLVEPLDIAHYYGMSNGKGNYLSDGRPTRHKVLQKWMEEKENTRSSKGRSGRTKLASLTQDSCFWAHVEEALKEMKILEQGPHQKLESLEMFEGYVTRLINDRDISSDVFLEGSSFMEWWKEWKEYHQNQFPEWTSSLYEIMETESWKR
>PAD4_Pta5
MESYSSTPLFTVDQEIANFLVSCGLLSKAWEEAHLANKSESYALNEYEGIAYVAFPSFHKIESFVVKDSKYGEGNIQTDNKVFSAALKSNDEQPALVHQGALKLFLYIMENTDFQAKMQIYTDSKQRQLKPIIFVGHSLGGAVATLATLWVLEKRLRQSSPLCITFGSPLVGDVGLVEAVGRENWAGNFCHVVSQHDIVPRMLLAPFESIVEPLIAILPYWESIMAHDSKHVPDSFMQDAGRTLLHNVLQYTGTTANYGVDSRNELDGLIKRSPYRPFGTYMFCSGEGAACIDNSKTVLKILHLTMQSHEKPSDTIVQDCFSEHIGYGSVLERVIKKSTSRRRSPKLDLESSYKMGISLQLEGIGVGVQNDHALIALQIAGSMENQHNRNVAELAIELSRRQSSMAEVEWYKERCEKDNDMGYYDKFKIHSYKKDIHADQVRLKLAVFWDDIIEKWERHELPSDFQSQNKWINAGTAYRKLVEPLDIARYYGMSKGEGSGNYMLDGRPKRYKVLQKWMEDKEKTRSSRGSSFMEWWKEWKEYKQNQFPGWTSPLNDGGIH
>PAD4_Pta6
MESQSSTPLFTDGQEIATFLVSCGILSKAWEESRLANYSQSYALNEYAGVAYVSFPSFHKIEGFIVQESKYGEGNIQTDNKFFSGCLKGNDDQSALVHQGALKLFLYIMENTDFQAKMQLYTDSKQRVLKPIIFVGHSLGGAVATLATLWVLEKRLRQSSSFCITFGCPFLGDARLHEAVARENWSGNFCHVVSQHDVVPRMLFAPFESIAEPLIAILPYWQSIMVNDSNHVPDSFIQDACRTLLHNVLQYTGTVANYGRNSPTESEGVIKRSPYRPFGTYIFCSGEGAACIDNSEAILKMLHWTILSHDEPYENIIQDCFSEHIGYGSVLKRIIEKSISERRSAKPDSESSYKMGLSLQLEAIGVGAQNDYAQIALQIAGNMECNQSTNVANLAIELSEKQCNMAELEWYKERCEKQDEITYYDSFKKHDRKDIDANLRRERLGRFWDDIIEMWENHELPSDFQCQNKWINAGTAYRRLVEPLDIAHYYHMSKGEGNYLSDGRSIRHKVLQKWMEEKEKTRSLRGQKARTKLASLTQDSCFWAHVEEALKDLENLKQQHQCSERLEMFEGYVTKMINDGNISADVFLKTSSFMEWWNKWKEYKQNQCPDWSSPLYVIMEKESWKR
>PAD4_Pta7
MKEFGKFFDATFAKPPHECLYVSDKGVGKLLFDVDNCHFHIPSIFRDLAWRLSFPPIYNRVRSVETPKEIVKPHTAQQMEAESSTPLFTAHQEIATFLVSCGILSKAWAESHLANNSETYSVNEYEGVAYVAFPSFHEIEGFIVKESKYGEGNIQTDNNVFSDCLKGNDAQPALVHQGALQLFLHIMENRDFQAKMQIYTDSKQRKLKPIIFVGHSLGGAIATLATLWVLEKRLRQSCPFCITFGSPLVGDVGIVEAVARENWAGNFFHVVSQHDIVPRILLAPLESIAEPLISIFRYWQRIMDNDSKTVPDSLIQVACRTLLNNTVTNYGPDSLRESDGVIKRSPYRPFGTYMFCSSEGAACIDNSETVLKILHLTLQSYKKSYDTIVQDCFSEHIEYGYVLNHVVEMSISGKITAKPDSESSYKMGISLQLEALGIGAQDDHAQIALQIAGSMENKHRRNVAKLAVELSLKQSTMAELEWYKEHCEKENSITYYDSFRKHNDINANLGRESLARFWDEIIDMWQKHELPGDFQSQNKWINAGTAYRRLVEPLDIAHYYRMSNGKGNYLSDGRPTRHKVLQKWMEEKENTRSSRGRSGRTKLASLTQDSCFWAHVEEALKEMKILEQGQHQKLESLEMFEGYVTRLINDRDISSNVFLEGSSFMEWWKEWKEYNQNQFAEWTSPLHEIMETESWKG
>PAD4_Pta8
MKVLLKLLAVGVNFFHVVSKDDIVPRMLLAPIGSIANPLTTIFPYSQGINVHDCLIQDACRTLLNHIFVSPSSPYRPFGTYMLCSSNGATCIHNTQTFLEILSLTMPSHQTSFDEILQACLAKHIRFTVGQQIATFLVSYGLLPKVWEESLHASNSEGCTVNEYEDFVCFAFASFQRVEDFIVNQSKCGKDNIQTVQNVFSGCLNPDLIHPGALTLFLHIMEKTDLQAKIYTDSKQRKLKPIIFVGHSIGGSIATLATLWVLEKRLRQISPFCITSPYRPFGTYMLCSSNGAACIQNAQTVLEMLSLTMPSQQTSFDEIVQACLSEHIRYDSVLEEVLQNSIRGIRSIENSNSESPYEMGILLQLEAIGVGAQNDHAQLALRKAGETEERYNTNVDKLAIELSLKQSSMAELEWYKESCEDGYYDNFKNQDRKGIHADINRVKLAGFWDEIIEKWEGHELPSDFESQNKWINAGNTYRKLVEPLDIAYYYRNNRNGNYLSDGRPKRHKVLQEWMEAKEKTRSSRGSSRGQRSRGKPASLTEDSCFWAYVEEAWKALENLKQGQHQSLQSLEEFERYVTTMNDALKISADVLFEGSRFMTWKAEWEKYKREHSP
>PAD4_Pta9
MAMEFPQVFTVGQEIATSLVSCGMLPKVWEESLRATKAEGFTLNEYENIAFVTFPSFQRLEHFLINEGEYREGNIQTEHNFFSRYLKGNDDEPALIHQGALTLFLHIMEQTDFQEKIYTDATQRQLKPIIFVGHSLGGAVATLATLWVLGKRLRSGSPFCITFGCPLVGDQRLVEAVGRENWGGNFCHVVSKHDIVPRMLLAPFESITQPFTTIFPYWQGINVPDSIIQGACRTLLNRVLDSPGSRYRPFGTYMFCSSSGAACIENSQTVLEMLQWTRQSQETSLDEIVQACLLEHIRYGFVLEEVIKNSIRGRRLANPNSEFSYQMGISLELEAIGAGAQHEDLGCALRSAGETEKELNKNVHKLASELGQKQCTMAELEWYKEVCEKKHGAAYYDSFKNQNDKKDIEANERRLKLAGFWDGIIEMWENRQLPSDFQSQNKWINAGNAYRRLVEPLDIAYFYRTANADKNYISDGRPRRHKVLQKWLEDKEKTRSSRVQRPRTKPASLTEDTCFWAYVEEAWKDLESLKKGQHQRLQSLEQFEQHVTNMKNALKISSDIFLEGSSFKLWSESWEEYKRAHSP
>PAD4_Pta10
MEPDSPLLNVSQEMANFLLSCGVLSKAWEESRRASNSESFTLNEYEGVAYVAFPSFDNIEAFNVKGRKYGEGNIQTDNEVFSDCLKGNDDQPALVHQGALKLFLHILEKTNLKTKLQMYTDSTQRKLKPIIFVGHSLGGAVATLATLWVLEKRLRQSSPFCITFGCPLVGDESLVKAVGRENWAGNFCHVVSQHDIVPRMLLAPFELIAGALSTIFPYWQGKVKYSSIQDACRNLFNIVLDSPSESDVKSPYRPFGTYMFCSSNGAACIENSETVLKMLSWTMQRQKASSGEIVQDCFSEHIGYDSVLKNAIEKSFSGKRFANPESSSFYEMGISLQLDAIGVGVQDDAARSALRTAGEAEIERNTNVDKLAISLGQKQCNMAELEWYKERCEKEDGIVYYDSFKNQTDRKDIDANRRRLKLAEFWDEIIEMWEKHDLPSDFESQNKWINAGTAYRRLVEPLDIAFYYRTCKGNGNYLSDGRPNRHKVLQKWMEEKEKTRSSKSQRSRTKRASLTQDSCFWAYLEEAWKDLENIKRGQVQRLQNLEKFEEYVTTMEKTQSISADVFMQKSSFMLWWEEWKVYKKNQSLEWRSPLYKIMEGLKLQVI
>PAD4_Pta11
MEGEAMKIGEAEKASHISVVQLEELYQISRAEVDFGENMKVDIKQLVQELRALILSNIPDSTQWLSVIAKLDLSRNNIAVNNGHAQITLQRAGETERKYNTNIDKLSMELSHKQSNRAELEWFPAGEELATFLVSCRFLLPRAWEESLHASSLNSFTLNEDDDVLYVAFPSFHRIEDFIVTESEYGEGNIQNGNDVFSGCLKGNDDQLALVHQGALKIFLHIMENTDFKTKLQIYINSKQTQPKPIIFVGHSLGGAVATLVTLWVLEKKLKQSSPFCYTLKNVSPFCITFGCPLVGDERLVQAIGREHWGGNFCHVVSKHDIVPRMLLAPLESISKPLIGIFSYWQGIDVHDTFVQDACRTLITSVLDSLRESDGIVTKSPYRPFGTYLFCSSNGATCIENPETVLTMLHWTIQSQETSLDEIVQDCLLEHMRYGSFLKNVKQNSIRGRRLVYSNLESSYDMRISLQLEAVGVEVQDDPVKLALLSHEKTENAHSVDASNLAIKLSKKNCTRVELEWYKECCERDDIGGYYDSFKNQNDKRDIDANGRRLKLGEFWDEIIEMWESHALPSDFRTQNKWVNASMTYRELVEPLDIAYYYRKSEGKGNYLKDGRPHRHKVLQKWFEEKEKTRSAAGQIVRTRLPFLIPDSCFWAHVEEALKDLKEGLHQRKESLQKFEDYVTKLINDRNISSYVFSKRSSFMRWWQEYKQVQSPEWKLTSQLYEIMESESWKA
>PAD4_Pta12
MDTVRRRANNLRNVGCRFTVDHEIATFLVSCGILSKALEELRLANNLETYSLNEYEGVAYVAFPSFLKIEGFLVEESKYGEANIQTDNNIFSDCLKGNDAQPALVHQGALQLFLHIMENTDFQAKMQIYTDSKQRKLKPIIFVGHSLGGAVATLATLWVLEKRLRQSSPFCITFGSPLVGDVGLVEAVARENWAGNFFHVVSQHDIVPRILLAPLESIAEPLIPILPYWQRIMATDSKTVPDSLIQDACRTLLNNVLQHTYTIANYGLDSLRELDGVIKRSPYRPFGTYMFCSSEGAACIDNSETVLKILHLTLQSYGKSYDTIVQDCFSEHKEYGSVLNHVVEMCISGKITAKPDSESSYKMGISLQLEALGVGAQNDHAQIALQRAANMENKHNTNVGKLAIELSEKQCNMAEVEWYKERCEKEDGNTYYDSFRKHNDMEANGRRLKLAEFWDEIIKMWERHELPSDFQSQNKWINAGTAYRRLVEPLDIAYYYHTNSNGNYLSDGRPNRHKVLQKWMEEKEKTRSSRGRSGRSKLASLTQDSCFWAHVEEALKEMRNVEQGQHQKLERLEMFEGYVTRLINDRNISSDVFLKGSSFMEWWKEWKEYKQNQFPGWTSPLNDIMETESWKG
>PAD4_Pta13
METQRFAAIAAQMEAESFTQLFTVDQEIAAFLVSCGILSKAWEESLLASGSESFSLNEYEGVVYVAFPSFHKIEGFIVEESIYGEGIIQTDNKVFSGCLKGNDAQPALVHLGALKLFLHVMENTDFQAKMQIYTDSKQRQLKPIIFVGHSLGGAVATLATLWVLEKRLRQSSPLCITFGSPLVGDVGLVEAVGHENWAGNFCHVVSKHDIVPRMLLATFDSIAEPLIAILPYWQSIMTNDSKTVPDSSIQDACRTLLKNVLQDTHIVTNYGPDSLRESDGAIKRSPYKPFGTYMFCSVEGAACIDNSETVLKILHLTMQSHEKPYDNIVQDCFKEHVEYGSVLKHVIEKSISGKRSAKCDSESSYKMGISLQLEAIGIGAQDDHAQIALQIARNMENRHSSNVAKLAIELSEKQCIMAEIEWYKERCEKEDGITYYDSFRKHNHIDANLRRQSLAKFWDDIIKMWENHELPHDFQSQNKWINAGTAYRRLVEPLDIAHYYGMSNGKGNYLSDGRPTRHKVLEKWMEEKEKTRSSKGRSGRTELASLTQDSCFWAHVEEALKELKNLEQSQNQKLESLEIFEGYVARLINDRNISFDVFLQGSSFMEWWKEWKKFKQDQFTESSSPLYEIMETESWKEGLNL
>PAD4_Pta14
MEAYSSTPLFTVDHEIANFVVSCGLLSKAWEETHLANSLESYCLNEYEGVAYVAFPSFQNIEGFVVKDSKYGEGNIRTDNKVFSAALKSNDEQPALVHQGALKLFLHIMENTDFQAKMQIYTDSKQRQLKPIIFVGHSLGGAVATLATLWVLEKRLRQSSPLCITFGCPLVGDAGLVEAVGRENWAGNFCHVVSKHDIVPRMFLAPFDSIAEPLIAILPYWQDIMVHGSKAVLHSSIQDACRTLLNNVIQYTHKVTDYGPESLRELGVIKRSPYRPFGTYMFCSGEGAACIDNSETVLKILHLTMQSYEKPYDNIVQDCFSEHVEYGSVLNHVIEKSISGRRSAKPDSESSDKMGLSLQLEAIGVVDQNDDAPIALQMAKDIENKHNTNIAKLAIELSEKQGIMAELEWSKERCEKENALTYYDSFRKHEDIDTNLGRERLDGFWDEIIEMWKKHELPSDFQSQNKWINAGTAYRRFVEPLDIAHYYRMSEGKGNYLSDGRPTRHKVLEKWMEEKEKTRSSKGRSSRTKFASLTQDSCFWAQVEEALKEMKNLEQGQQQQFGSLEMFEGYATKMINDRNISSDVFLEGSSFMEWWKEWKEYKNNRFPEWRSPLHEILETEGCKG
>PAD4_Pta15
MKKLWVNFNLRKKKFTVGQEIATFLVSCGILSKAWEESLLASGSESFTLNEYEGVAYVAFPSFRNIEAYIVEESGYGECNIQTDNRIFSACLKGNDDQQALVHQGALKLFLHIMENTDFQAKLQMYTDSKQKRLKPIVFVGHSLGGAVATLATLWVLEKRLRQSSPFCITFGCPLVGDVNLVEAIDRENWGGRFCHVVSNKDIVPRILLAPFEFTAEPLWGKVINGSSDQPDSLIQEAYKTFCQYVKGSNYSPYKPLGTYMFCSRHGAACVANSETILKMLRLTMQSQENCSDKIVQDFFLEHIEYGSVLQDVMQNSIIGTGIVNSNSESSFEMGISLQLNAIGIGEQVENAGPALRSASETENKRNRNVDRLAILLSQSQCNMAEVEWYKEVCEKEQQQTSYYDAFKNQSDKRDIKANVRRIKLAEFWDEIVEMWESRELPSDFQSQNKWINAGTAYRRLVEPLDIAYHYRTKCNINYLPDERPDRHKILQKWMEEKERTRYSSRARGHRTKPASLTENSKFWAYVEEAVKDLKNLKNCQHQSLQNLQEFERNVGMMVNSLSISSDVFLGGSSFMVWWEEWKEYNQKQSPEWRSPLYEIMANETWKGCRVSE
>PAD4_Pta16
MENTDLEAKLQICMKVKPVIFVGHFLGGSLATLATLWVLGKRLKQSFPFCITFGCPLVGDVRLAEAVGRENWTGNFCHVLSKHDIAPQILLAPLESITVPLNTLLPYWNDIMTKARKDASDYFIQEAYTTLLHSLKELDGVTNRSPYRPFGVYLFCSSNGAACIINSEAVWRMLHLTMQSHEKSSDETVQEHIRYGSVLKDIVQNSIRGRTIVTSISESSYKMGISLALDAIGIGAQNDAAQIAFERAREIENRDNTNSSQLAVKLSKAQSSMAELEWYKELCEKANQVYYDSFKEKFGKKDINANLRREKLAGFWDEIIEMWQKHELPSDFQSRKKWIYAGNTYSRLFEPLDIAYYYRTSQGNGNYLSDGRPTRHKILQKWFEESEKTRSSEGHKGRTKLASLSEDSCFWAYVEEALKDLKEGSHQNLEKFENYVIKMIRDRSISSDIFLEESSFVMWWQKYKQIQSPEWKLNSPLYKIMESESWKE
>PAD4_Ptr1
MDTETSPFETSEMLADFLASTPLLSESWRLCNLATANSPQSFVVDQVGSIGYVAFSGTLFVSGSDPSFKNLVRLPVHDVAGNDLFVPLHDQNEGEEPVMVQGALLRIFENIYSDPSFQNQMSTLMQTSQSIIFTGHSIGGTAASLAALWLLSYLQSNSPNLSVLCITFGSPLLGNETLSRAILRERWGGKFCHVVSKYDLMPRILFAPLDPIAPLIKPLLQFWHLYMTSPHLGLLAVQRNDEYEAEIFQFVLVHLGRLVEAGEEAVTGVFRPFGNYFFCSEDGAICVDNVESVIKMMYLLLATGSPSYSIEDHLKYGDYVERISSQFLERKSSMEGELPESSYEAGVVLALQSSGIASQEPVAGRAKDCLKAARRMGRTPNLNCANLAIKLSRINPYRAEIEWYKALCDRSDDQMGYYDSFKRRGASKRDFKVNLNRHKLAQFWDNVIDLMESNQLPHDFHKHGKWVYSSQSYKLLVEPLDIAEYYRTGMHHSKGHYINHGRERRYQIFDRWWKNVRVEENKRSKFASLTQDTCFWAKVEEARGLLDDVGNTRDPSHSAFLWKNMDGFANYAKALVEAKEVSIDVVAKNSSYSLWLKDYNELKSQREQFRPQFSGFMNREIVP
>PAD4_Ptr2
MLATFLASTPLLPESWRLCNLANANSPQGFVAEQIGSIGYVAFSGIESVSGSDPSFKNLVPLPDGGNSMFHPLHHQTEGEEPVLVQGALLRIFENIYKDPSFQNQMQTLMQTSKSIIFTGHSVGGATASLAALWLLSYLQSNFLNLSVLCITFGSPLLGNETLSRAILREKWGGKFCHVVSKYDIMPRMLFVPMDPIAPLLKPLLHFWHMYMNSPHFGLLAVPLSDDSMTQIFQHVLFHLGRLVEAGEEAVTGGMLRPFGNYFFCSEDGAICVDNAASVVKMMYLLFATGLPSSSIGDHLKYGDYVGKISLQFLEKRSFMQGELPESSYEAGVVLALQSTGISCKEQIAGPAKDCLKAARRLGRTPNLNCANLAIKLSKINPYRAEIEWYKALCDRSDDQMGYYDSFKQRGASKRDFKVNLNRHKLAQFWDNVINLFESNQLPHDFHRQGKWVNASQFYKLLVEPLDIAEYYRTGMHRSKGHYIEHGRERRYRIFDRWWKERSVRGENYKRSKFASLTQDTCFWARVEEARDLLDALRSTSDPSHLALLWQKIDSFASDANALVETKEVSIDVVAKNSTYSLWLKDYNELKSQKVQFRPLFLSFVNEEMVP
>PAD4_Pvu1
MEEKNHYSMPMASNEASPFESRQMLATFVSSTPLLSNSWRLCTQANATPFRTFLVDRVGASVYVAFSGVQMPAASDPNWRDLVALESIGGVPLFSPRRSKEAEEPVMVHAAMFNLFLSLFKSFQNQMLEIVGNKETKSVVITGHSIGGATASLCTLWLLSYLQSISSSVSILCITYGAPLLGNESFSQSIFRERWGGNFCHVVSKHDIMPRLLFAPIIFLTTQLNSLLQFWHFSMTSDDLGKLANQISEKEKANLFTAVMDYLEAASQEGETSVPIVFHPFGNYFFVTEEGAVCVDSPAAIIKMMHLMLATSSPVRSIEDHLQYGYYVNKLSSQTLNQGISMQRNIPDSSYEAGLELAIQSSGIANQESAITSAKECLKKTRRMGPSPNLNAATLAVSLSKVVPLRAQIEWYKNWCEEQDYQMGYYDSFKRRDSTSSRRDMKININRCKLARFWDDVIDMLERGELPHDFDKRAKWVNASHFYKLLVEPLDIAEYYGKGKHRNKGHHYMQHGREKRYKIFDRWWKNRTVTTAAEENKERSKFASLTQDSCFWARVEEARDWLNCVRSESDANKLAQLWDKIESFEKYAINLVENKEVSSDVLFKNSSYSIWVEDLRELKQLKVKVQRLPHQFTGLLDGEVVP
>PAD4_Pvu2
MVVDEASPFETSEMLATFLASTPLLSESWRLCTAVAASAPRSFVIEQGVGGVMYVAFPGMEMAATDSSWRALEPLASIGDVTLFSARRNKEDDPVMVHAGMLKLFSTFFDSFQNQMLALMGNSNTKTIVITGHSIGGATASLSALWLLSYLHHISCSTSVSVLCITFGSPMLGNDSFSRAILKERWGGNFCHVVSKHDIMPRLLFAPTTPYTAQLNLLLQFWQQSTTAPGFGKLAVPVSDQQQELFNVVMSCLDAATQDGEGSTPILFHPFGSYLFVSSEGAVSVDSSTAVIKMMHLMFASGSPACSIEDHLKYGDYVKKLSLQFLSHKNSMQGNIPDSSYEAGLELAVQSLGLAKQDSAKECLKLTRRMGPSPTMNAAMLPIKLSKVVPYRTEIELYKSWCDQQVDQMGYYDLFKRRRNSSKKMAMKINMNRHKLARFWNDVIEMWERNELPHDLALREKWVNASHFYKLLVEPLDIGEYYGKGMHRTKGHYILHGREKRYEVFDRWWKDGMAAAAAEENNERRTKFASLTQDSCFWARVEEATNWLNSVRSESDTTKLAVLWDNIEKFEKYAVELINNKEVSEDVLAKNSSYSTWVEDLKGLRELSKGEEVPTQH
>PAD4_Rco1
MSAITQQSKSIVITGHSIGGTVASLCALWLLSYIQSVSSSLSVLCITFGSPLLGNQSLHRAILRQRWGANYCHVVSKHDIVPRLLFAPLPPLTPQLHSLLRFWHFSHFGSLAAQLPNETKADIFRLVLASLRGLAKAKEGSKISCCFWPSGNYFFCSEDGAICIDNAMCVIKMMHLLFATSSPSSSIEDHLKYGYYIGKISLQFLTKRSLLPEELPDSSYEAGVALALQSSGIIFQEPIARPAKDCLKLARPKGLTPNLNCAHLAIKLSKITPYRLEIQWYKQSCDLCDDQMGYYDSFKQRGASRRDFKVNLNRLKLARFWDDIIKMLENNQLPHDFHRRAKWVNASHFYKLLVEPLDIAEYYRTGKHCIKGHYIRKGRERRYKIFDRWWKERPVKDEEQNTRSKFASLTQDSCFWAKVEEARELLDKVRSENDPKKLTWLWENIDKFERYARELIDRKEVSEDVVARNSSYRLWVKDYNELKS
>PAD4_Sbi1
MDDASGDEEASMFETSHVLGALLASSPLLARAWDRCTAATAAAPGFVVHGEDEDGGGKVYVGFSGVQAALSAAGAAVAGGGRGADVFAPVGLGGGGDAAAGRMFAPLVAAEPDAPAAAAGEPVAVQALALQCFLKLCGSPDFQMLLNEIRGKAVVFTGHSLGGAIAALAALHYLCISSASSPWAPAPPVLCVTFGSPLLGNEALSRAILRERWGGNFCHVVSQHDVVPRLLFCPPDAIPADIIVGMQLHQWPARTRQTGAVTTVTARMAHTDKDVLRQLIQKHVGAVAMEQKLAAPDETTGGSPYRPFGTYVLCSPEGAACVDNATAAVQMLYATFASRSSPGAESPEAAHSCYGELVLKMPQHLLLKRRLRVDDAPASPNYDDGVSLALEASGIDAMAMEASTARQWLKTSKRAGRRPSLNCARLATQLGRITPCRAQIEWYKALFDAEMGYYDAFKQRRSPRKYGKVNLNRIKLGQFWDRVLTMLDAGQLPHDFHRRAKWVNAARFYQLLVEPLDIADYHHHGLHRTSGSYMTHGRERRYELFDRWWQEKACTGGAGGDVTSSMSSAAASASSRRRSKYAGLTQDPCFWARVEEAREQTESARSERDVAELAMKLEELQEFESYSRELVASKEVSVDVLAPQSSYTLWVEEWNQLKLRDEVRAMLLRF
>PAD4_Sit1
MDDAAGEEEASMFETSHVLGALLASSPLLARAWDRCAAATAAASGLVHGEDGGTVYVGFSGVQAALSAAGAAVAGGGADAFAPVGLGGDATRRMFAPLVANAEPDAAAVGEQVAVQALALQCFLKLCGSPDFQMLLDQIRGKAVVFTGHSLGGAIAALAALHYLCISSSSSTWGPAPSVLCVTFGSPLLGNEALSRAILRERWGGNFCHVVSQHDVVPRLLFCPLDAVPAHVIVGMQLQQWPAARTRHAGAVTAVTATARAADADRDALRQLVQTHVGAVAMDQKLADPAAPSGGPYRPFGTYVMCTPDGAVCVDNPTAAVQMLYATFASRCSPGSESPEAAHSCYGDLVVKMPQHLLLRRRPRADDDAPVIASNYDAGVSLALEASGIHAMVRAAHATEASTARQWLRTSRRAGRRPSLNCAQLATKLGRITPLRAQIEWYKALFDGEMGYYDAFKKQRSPKKFGKANMCRFKLGLFWDGVLAMLDAGQLPHDFHRRAKWVNAARFYQLLVEPLDIADYHRRNLHRTQGRYMTHGRERRYELFDRWWQEKGCIGGGDVASSMSSAASRRRRSKNAGLTQDPCFWARVEEARERTESARSERDAAVLAMMLEELQEFESYSRELVASKEVSTDVLAPQSSYTLWVEEWNQLKLRDEVRAILLQF
>PAD4_Sly1
MVSEASSFESSETLAALVASTPLLEESWKVCGVADASVGCNFAVNRVGETAYVGFSGVKLGAGVDQSCRNLVPLPDELFFSLCVDGPDPAMVHAGLLHLFQSVYIDNLFRDQMVEIMNTSKSIVITGHSIGGAIASLLTLWLLCRLQTICSVICITFGSPMLGNQSFSRAILQKRWAGHFCHVVSQHDIVPRLFFAPSCCFQFISYENKTQLFHVVLDSLGVVSRGECKSSFCPSGSYLFCTNKGAVCVDNGMVVIKLLYFTLLNSSQSSSLEDHLDYADFIQKVQWQFIENRSFTEGSIPKSSYKAGITLALESLGIASHEVNFEDAKEALKKAKKLGRTRNLNSANLAIGLSKINPFRAQIEWFKASCDNSAEQMGYYDSFKQRGASKRGFKVNMNRIKLAQFWDSLIDKLEANELPYDFHKRAKWVNASQFYKLVVEPLDIAEYYRTGMHLVKGHYMQHGRERRYKIFDKWWKTENDTDNPTARSRFASSTQDSCFWARVEEARDSLIKVRAEGDARKFLKMLEDVTKFDQYAKRLIENKEISQDVLAKNSSYTKFIEEWKDLQSQLQLLQPQFP
>PAD4_Stu1
MESEASSFESSETLAALVASTPLLEESWKVCGVADALVDSNFAVNRVGGTAYVGFSGVKLGAGVDQSCLNLVPLPDELFSSLCLDGADPAMVHAGLLQLFQSVYSDNLFRDQMVEIMNTSKSIVITGHSIGGAIASLLTLWLLCRLQTICSVICITFGSPMLGNESFSRVILQKRWAGHFCHVVSQHDIVPRLFFSPSCSFQFISEENKTQLFRVVLDSLGVVSRGECKSSFCPSGSYLFCTNNGAVCVDNGMVVIKLLYLTLLNGSQSSSLEDHLGYADFIRKVQWQFIENRSFMGGNIPESSYEAGITLALESLGIASHELNSEDAKEALKKAKKLGRTRNLNSANLAIGLSKINPFRAQIEWYKTSCDNSVEQMGYYDSFKQRGASRRGFKVNMNRIKLGQFWDSLIDKLEANELPYDFHKRAKWVNASQFYKLVVEPLDIAEYYRTGMHLVKGHYMQHGRERRYKIFDKWWNTENGTDHPTARSRFASSTQDSCFWAQVEEARDGLIKVRAESDARKFIKMLEDVTKFDQYAKRLIENKEVSQDVLAKNSSYTKFIEEWNDFQSQLQLLQPQFP
>PAD4_Tca1
MSEMLATFLASTPLLEEAWRLCSIADTTFPGAYLVQQIGSVAYVAFSGRQADPGSDQSRENPARLDAEDGGLFAPLYREAEKPIRVHSGMLRLFLSMYQSLQIQFASLIGKVKSVVITGHSIGGTTASLSALWLLCYLQSMSSPITSVLCITFGSPLLGNEALHRSILRERWGGNFCHVVSKHDIMPRLLFADVVPNHISKIHALISFSHHCMAAPHLVVASLSSQLVDDVEDIFHCVLKDLELLAQAEEPSENVFWPFGSYVFCCQEGAICLDYAASVMKMMYLMLATGSPSCSIEDHLKYGDYVGKVSKHFLRARNFHEEDLPDSSYEAGVALALQSTELVIKEPVEDLCLSVQNSNLTKEVAIRAKDCLQMARDGNKPTVIAANLATKLSKIVPFRIEIEWYKFYCDEADDQMGYYDSFKLKARWKRESRINMNRYRLAVFWNSVIDMLENKKLPHDFHRRGKWVNASQFYKLLVEPLDIADYYRAGKHRERGHYITHGRERRYEFFDKWWRDRGIPEEENKRSKFANFTQDSCFWAKVEEAREWLDNVRSESDVKKRDLLWRKIDLFEQYARKLIENKEISEDVLAKNSSFSRWMEDWKELKS
>PAD4_Tca2
MGTETSCENKFEMSETLATFLASTPLLEEAWRLCSIADTTFPGAYLVQQIGSVAYVAFSGRQPDSGSDQSCENPARLDAEDGGLFAPLYRHSEAEEPIKLHSGMLRLFLSMHQSLQIQIASLIGKVKSVVITGHSIGGTTASLSALWLLCQLQSMSFPIISVLCITFGSPLLGNEALHRSILRERWGGNFCHVVSKHDIMPRLLFADIVPNNISKIHTLINFWHHCMAAPHLTSLSSQLADEVKDIFHCVLKDLELLAQAEEPSDNVFWPFGSYVFCCQEGAICLDNVASVIKMMYLMLATGSPSCSIEDHLKYGDYVGKVSKHFLRARNFHEEDLPDSSYEAGVALALQSTELVIKEPVQDLYLSEQNSNLRKEVVIMAKDCLQMAQDGNKPNLTAANLAIKLSKIVPFRAEIEWYKACCDDADDQMGYYDAFKLKGRSKREYRVNMNRHKLAGFWNSVIHMLENNKLPQDFHRRGKWVNASQFYKLLVEPLDIADYYRAGKHRERGHYIKHGRERRYEIFDKWWRDRSVPEEENKRSKFASSTQDSCFWAKVEEAREWLDNVRSESDVKKRDLLWHNIDLFEQYSRKLIENKEVSIDVLAKNSSFSRWMEDWKELKSQVQQFPPRFPGFVDGEVVP
>PAD4_Tpa1
MEESRFETSELQALLLMSTPLWSDSWSLCNAADSTRSIQIQHIAGTMYVAVPEVEINQPENLVGLDVNADGLFSALFTSLPSDPPMVNGAIRNLFVSSALFIESQITQRLEMEERKHVVITGHSTGGAVAALTALWLLSKPSPPSFRLLCITFGSPLIGNKSLSSSISRSRLAHNFCHVVSTHDLAPRSNDDRFWPFGTYLFCSDNGGVCLDNAASVRQMFLILNSTGTPNTEERQRYGHYVSTLSHQFLISRSFRGGKISENSYQAGVSLAVESLGFSNDHPSGVSAKECIETATRIVRAPILRSSELAIELGNVLPSRLDIQWYKDRCDASPKQLGYYDNFKLYSNLREIRVNMSRAKLARFWDGVFDMVEKNELPFDFHLGKKWVYASQFYQLLAEPLDIAYFYKYIYSRTSGHYMENGNRPKRYVVIDKWWKEGGEPHKEKRARTRHTSTTQDTCFWAKLEEVKECLDEMKSESSDVQRRTLLWEKIVRFDSYANTLVQMKEVSIDVLAKNSSYRVWKENLSVFKSEMGNGVEMVVDESDPMET
>PAD4_Vvi1
MDAETSLFESSEMLATFISSTPVLQDSWRLCSLANTSASVVTDQVRGIAYVAFSGTIMPPLADPSCANLEALDRPPDGLFPPLQQRHAQHQHEDPPMLHAAILHHFLSLYTSPAFLNQILTVIEKSKAVVMTGHSMGGAVASLSALWLLSHLQSTSSALPVLCITFGSPLLGNEALSRAILRERWAGNFCHVVSNHDFVPRLFLAPLPSLSTQQPHFVRQFWHLLMTSLQSVSETIQLFRSVLPFVQASAATTGEGWVKSPFSPFGNYLFFSEEGAVCVNDAAAAVKMLELMFTTASPGSSIEDHLKYGDYVGKASWQLLMRKSFTQGEPPESSYEAGVALAVQSCGLAGQESIAGPAKDCLKMAKRVNPLPPHLNSANLAITLSKNVPYRAQIEWFKASCDKSDDQMGYYDSFKLRGASKKGAKINMNRCLLAGFWDNVIYMLESNQLPHDFNKRAKWVNASQFYKLLVEPLDIAEYYRTGKHRTQGHYLKNGREKRYEIFDRWWKGREAGDEENNKRTSYASLTQDSCFWARVEEAKDWLDQVRSESDTGRSDMLWQDIDRFESYATRLVENKEVSIDVLAKNSSFTLLMEELQDFKKKTQQFPPQFPAFWNEEMPLQMIFFFFFDK
>PAD4_Zma1
MDDAAGEEEASMFETSHVLGALLASSPLLASAWDRCTTATAAAPGFVHGEDGGKVYVGFSGVQAALSAAGAAVAGGGADVFAPVGLGGDAAGRMFAPLLAAEPDSSAAGEPVAVQALALQCFLKLCGNPDFQMLLNEIRGKAVMFTGHSLGGAIATLAALHYLCISSSSSPWSPAAPVLCVTFGSPLLGNEALSRAILRERWGGNFCHVVSQHDVVPRLLFCPPDAVPAHIIVGMQLDQWPARTRHTGAVNTVTTRMADTDKNALQQLIQTHMAAVAMEQKLATPETTGGSPYRPFGTYVLCSPEGAACVDNATAAAQMLYATFASRSSPGAESPEAAHSCYGELVLKMPQHLLLKRCLRVDDTRATPNYDDGVSLALEASGIDATAMEASTARQWLKTSKRAGRRPSLNCACLATQLGRITPLRAQIEWYKAVFDAEMGYYDAFKQRRSPRKYSKVNLNRMKLGQFWDGVLTKLDAGQLPHDFHRRAKWVNAARFYQLLVEPLDIADYHHQGLHRTSGSYMTHGRERRYELFDRWWQEKACTGAGGDITSSMLAASASSRRRSKYAGLTQDPCFWARVEEAREETESARGERDVAELAMKLEELQEFERYSRELVANKEVSVDVLAPQSSYTLWVEEWNQLKLRDEVRTLLLQF
>PAD4_Zma2
MDDAAAEEEASMFETSHVLGALLASSPLLARAWDRCTAASAAAPWFVHGEDGGKVYVGFSGVQAALTAAGAAVAGGGADIFAPVSLGGDAAGRMFAPLVAAEPDPAATGEPVAVQALALQCFLKLCCSPDFQMLLNQIRGKAVVFTGHSLGGAVAALTALHYLCISSSSSPPAPPVLCVTFGSPLLGNEALSRAILREHWGGNFCHVVSQHDVVPRLLFCSPDAVPAHIIVGMQLQQWPAWTRHTGAVSTVTAHMADTDKDVLRQLIQTHVGAVAVEQKLAASETTGGSPYRPFGTYVLCSPEGAACVDNPTAAVQMLYATFASQSSAGAESPEAAHSCYGELVLKMPHHLLLKRWLRVDDDMPATPNYDDGVSLALEASGIDVMAMEASTARHWLKTSKRAGRRPSLNCARLATQLGRVTPCRAQIEWYKALFDAEMGYYDAFKQRRSPRKYTKVNLNRIKLGQFWDRVLSMLDAGQLPHDFHRRAKWVNASRFYQLLVEPLDIADYHRHGHHLTSGSYMTHGRERRYELFDRWWHEKGCTGAGGGITSSMSAASASSRRRSKYAGLTQDPCFWARVEEAREQTESARRERDVAELAMKLEELQEFERYSRELVATKEVSVDVLAPQSSYTLWVEDWNQLKLRAQG
>PAD4_Sin1
MLATFLASTPLLEDSWRLCSHANAVAPRSFAVSVVGQVAYVAFSAVQVVESGRNLVELQRCGREIWGSFPCHVEGENAVMVDGGLLQLFLSIYRSQDFQQKIFEILNTSKSVVLAGHSLGGGVASLSALWLLSHIQTTSPSTSVFCITYGSPMLGNEPFSQAILQERWGGNFCHIVAQHDIVPRLPFAPSFPSDVERLRALFMQLALQLSDENKAELFDKVLACIEARFGPAAGDDHQERRRYWPFGSYMICTDKGAVCLDNGTAIIKLLYLMLAEGSANSCTDDHLKYEDYVTKVCLHYLVKRRLLEVSFSESSSESGIALALQSSNISSHQESVYGTAVNCLATARQLGWRRNLNTAKMAVSLSKINPFRAELEWYKTYCDRSEDLLGYYDSFKRRGASKRDFKVNMNRLRLGCFWDDLIDKLEKNQLAHDFHKLSKYVNASQFYKLLVEPLEIAEYYRTGMHREKGHYVEHGREKRFKIFDRWWGNRKVGDEESKPRSMYASLTQDSCFWAKVEEARDLIFNVTREPDPRRHLLPLDKIQKFEQHANGMIERKEVAVDVLAKNSSYNLFREEWSCLKSQLQLLPSQFPGFQDGMVQ
>PAD4_Sin2
MLATYLASTPLLEESWRLCSHANAEAHQSFAVHRAAEVAYVAFSGVQVVDCSEESCRSLVELESGGGKGVFAGTFCGGGDQEQEPVMVHGGLLQLFLFFYHSQNFQNKILEVLNSSKSVVFTGHSLGGALASLSALWLLSITQNISPSIDVLCITYGSPMLGNESFSQAILQERWGGNFCHVVAQHDIVPRLLFAPASPFVAHLRALFAFWQLSMSSPVFEQLASQLSYENNAQVLDKVLACLEERSRSGCDGGGVRSFWPFGSYMFCTENGAICLDNIMAIVKLLYLMLAKGSVESCVYDHLKYEDYVGKVCWQFLRRKSSAELPYFPESSNEVGIALALQSSGIASQEPAYGTARNCLAMARKLGCKRNLNNAKMAVSLAKISPLRAQIEWYKAFCDSSDDQLGYYDWFKRRTASKRGSKVNMNRIRLGQFWDELINMLETNQLTHDFHKQPKYVNASNFYKLLVEPLEIAEYYRTGMHKQKGHYIEHGREKRFKIFDKWWRDRKVGNEESNPRSRFASLTQDSCFWARVEEARDNIYHITGEMDSGRRSFLLDKIEKFDRYAREMIERKEVSVDVLAKNSSYNLFKEEWKELKSKLQLLPPHFLVSQEGRKQDIVMEAENTFLSGFHDGKLVS
>PAD4_Roc1
MEGEASQFESSELVASLLASTPLLSQSWRLCSVANAAAPLGFVSEQIGDVGYFAFSGACIQLMTEESEYYSTRRNLVPLDSAGAGLFSALKKSNNVNGDDDEAAVMVHAGLLNLFLSLRSTQAFQDQMLALINESKSIVITGHSIGGTTASLCALWLLSYLQSASSTLSVLCITFGSPLLGNEALSRAILRERWGGNFCHVVSKYDIMPRLLFAPLESCTRQLHFLLQYWQMSMTSSPSNFGHLPVLQLGEEEKAKLFSFISYYNLQVSSMAQAEAGEEKPNSLYWTFGNYLFCTQEGAICVENAASVIKMMDLMFMTGNPNCCIDDHLKYGDYVGKISSQFLNKKSFSEGELFPESSYEAGVALALQSSGISSQEPAERLEDCLKIARRLGNTRTPSLNAANLAISLSKVNPYRAQLEWYKASCDKSDEKLGYYDSFKQRGSSKRDHKVNINRLLLAGFWNKVLHMLENNELPHDFHKLSKWVNGSHSYKLLVEPLDIAEYYRTGMHRSKGHYLKHGRERRFEIFDRWWRQREVSGEENTGTRSKFASLTQDSCFWAKVEEARDWLANVRSESDPRKLGLLWTNIDNFERYAARLVDCKEVSIDVLAKHSSYTLWVEELRELKSQMQQILPQFPRFRDGELFP
>PAD4_Zju1
MEAEASPFETSEMLSTFLASTPLLSEAWRLCSLANTTAPMSFVTELIGDVGYVAFSGIQMVDVSEPASCREMVPLESAGGLIENPFHPLLSARNEDEEPLMVHGGLLKLFFGCQNFRDQVLAVLQKSKSMVFTGHSLGGSIASLYALWLLCYLHSSSSSIPIFCITFGSPLLGNESFSRAILRERWGGNFCHVVSKHDIMPRLLFAPLLTHQLHLLLNHWHLAMASQQIGNPAGVLQVPDEDKARFLRFVLAYLERSSQLAVEGERREMFWPFGSYLFCSKEGGICLENAVSVIKMMHLMVATVSLDECIMDHLNYGDYIGNFSSQFLKRRNFMQGGLGPCSSYEAGLALALQSSGIAWQEPAAIPAKECLKMARRSGQKPNLNGANLAVSLSKITPYRAELEWYKATCDESDDQMGYYDSFKQSRSSKRGHRVNMNRHKLASFWNKVISMLENNELPYDFHKRAKWVNASHFYKLLVEPLDIAEYYRWGTHKVKGHYLEHGRERRYQIFDKWWNEKTVVNGEGNNKRSKFASLTQDSCFWARVEEAREWLTSLRSENDPRKKELLWENINKFERYASNLVERMEVSKDVVAKNSSYTLWVEDLRELKSQVEQIRPQFPTFRDGEIFP
>PAD4_Cq1
MEAEGSIFETTEMVANFLASTNLLLDSWRLCNQANSPASGPFLVQHNGPVGLIAFSGMHDLGLGSGSYMNDMVALQEGEIGELFSGLGRHGDDHDEAPVMVHVGLLQLFFGIYGCPSFQAQMKSLLEKSKSIILTGHSIGGAIASLTTLWLLSYIQTIPSPPQILCITFGSPLLGNKSLSKSLLRQRWAGNFCHVVLKHDIIPRLLFAPLAPINTQLHCLLKLIQLSITSQSEQLPFNVTGEIKDQLFRFVLAYTEAVAKETAENMEIPAGLYWPFGNYLFYSDEGTVCVDNADAVVKLLYLMLAMGSSGSCCEDHLKYGGCVERMSFQFLMRRGFIHGDVPASSYDAGLKLAVESSGLASQESVSRQAENSFKMVKQTRLTPSLNSARLAIALAKITPHRAQIEWYKASCDESENQMGYYDSFKRRASKRDYQVNLFRIKLASFWDNVISKIDNNELPHDFHKRRKWVNASHFYQLLVEPLDIAEYYRSGEHLKKGHYLRNGRERRHELFSKWWREKYSDVVEESKRSKFASLTQDSCFWAHVEEARELVEKVRQEKNSSNVAQLLQGIDEFEGYAKKLIDNKEVSSDVLAKNSSYSIWVEEVRELRLQMQQFPQLPSFVDAEMVPRQ
>PAD4_Cq2
MEAEGSIFETSEMVANFLASTNLLLDSWRLCNQANSPASGPFLVQHNGPVGLVAFSGMHDLGLGSGSYMNDMVALQDGENGGLFSGLGRYDQDEAPVMVHVGLLQLFLVIYGCPSFQAQMKSLLEKSKSIILTGHSIGGAIASLTALWLLSYIQTIPSPPQILCITFGSPLLGNKSLLKSLLRQRWAGNFCHVVLKHDIIPRLLFAPLAPINTQLHCLLKLIQLSITSQSEQLPFNVTDEIKDQLFRFVLAYTEAVAKESAENMEIPAGLYWPFGNYLFYSEEGTVCVDNADAVVKLLYLMLAMGNSGSCCEDHLKYGDCVERMSFQFLMRRGFIHEDVPASSYDAGLKLAVESSGLASQESVSRQAEDSLKMVKQTGLTPSLNSARLAIALAKITPHRAQIEWYKASCDESENQMGYYDSFKRRASKRDYQVNLFRIKLASFWDNVINKIDNNELPHDFHKRRKWVNASHFYQLLVEPLDIAEYYRSGEHLKKGHYLRNGRERRHELFSKWWREKNNAVEEESKRSKLASLTQDSRFWAHVEEARELLEKIRQEKNSSNVAQLLQGIDEFEGYAKKLIGNKEVSSDVLAKNSSYSMWVEEVRELRLQMQQFPQLPSFVDAEMVPRQ
>PAD4_So1
MEAEGSLFETSEMAANFLASTNLLLDSWRLCNLANSSASESAFVIQQNGPTGVIAFSGMHDLVFGSGSYVKDMVALQEGEGNGLFSGLGRHVDDSEEPVMVHVGLLQLFLGMYGCPSFQAQMKTLLEESKSIIITGHSIGGAIASLTTLWLLSYIQTIPSPPQILCITFGSPLLANKSLSKSLLRQRWTGNFCHIVLKHDIIPRLLFAPLFPINTQLHCLLQYIQSSLYSQHTPMTVTDEMKDQLFQFVLTYTEAVAKESAENVETVAGLLYWPFGNYLFCSEEGGVCVDNTVAVVKLLYLMLVTGNSGSCFEDHLKYGSCVERMSFQFLMRKGFLQGDVPMSSYDAGLKLAVESSGLASQESISRQAKESLKMAKQVGLTPNLCSARLAIALAKITPHRAQIEWYKTSCDESDNQMGYYDSFKRRQASKRDNQVNLFRIKLASFWDNVISKIDNNELPHDFHKRRKWVNAAHFYQLLVEPLDIAEYYRSGEHLKKGCYERNGRERRHEVFDKWWKERERDNVVVVEEESKRSKYASLTQDSCFWGHVEEAKELVEKVRRERNSSNVVQLWQGIDEFERYARKLIDSMEVSSDVLVKNSSYNMLVEEVSELRLQMMQLPQLQNFVDVEMVPRQS
>PAD4_Hv1
MEDAEENSMFETSHVLGALLASSPLLARAWDRCVAAAAMGAASSGFAHGDGGGDGGTVYVAFSGLQAALSVAGPAVASGADVFAPVGLAGDAAGARAFPQLAAAEPDAAAAVERVAVQALALRCFLKLCGSPEFQMLLNQIRGKAVVFTGHSLGGAIAALAALHYLCITSLSSPCSPSPPVLCVTFGSPLLGNEALSRAILRERWGGNFCNVVSQHDVVPRLLFCPLDAVPVHVIIGMQLQQWAGHTHNTGVMTTRVVDAEQEGLRQLIQAHVRMVAMEQKLVDPESRGGSPYRPFGAYVLCSPEGAVCVDNSTAAVQMLYATFVACYAQGDTTSLGAAHSCYGDLVLKMPQNLLLKRRPRAMDVLASMSNSNYDAGISLAMEASGIGSEAMEATMTRYWLKASKRAGRSPSLNCAGLAIRLGRITPCRAQVEWYKASFDGNMGYYDAFKQRRSPKKFNKADMCRIKLGQFWDGVLAMLDNSQLPHDFHRRAKWVNAARFYQLLVEPLDIAHYHRNNLHRTRGGYITHGRDRRYELFDKWWKEKGAFTGTSTGDMAATARSKYAGLTQDPCFWARVEEARDQTESAQAEQDVAMLAMKLGRLREFERYARELVEGKEVSIDVLAPQSSYTLWVEEWKKLLLRDEARAASLF
>PAD4_Nb1
MESEASSFESSETLAAFVASTPLLEESWKACGVADASVDSHFAVIKVGRTAYVAFSGIKLGVGVDQSCRNLLPLPDELFSGLCMDGTDNPPMVHAGLLHLFQSVCTNNFFRNQMVEIMNASKSIVITGHSVGGAIASLLALWFLSHPQTVCSLICITFGSPMLGNESFSQTILQERWAGHFCHVVSQHDIVPRLLFAPSPTPLIPLASSSCSFQFIFHLPEENKTQLFRVVLASLEVISKGECKSSFWPFGSYLFCTNMGAVCVDNGMLIVKLLYLTLLNGSPSSSLEDHLGYTHFIQKVHWQFIEIRSFMGGNLPEASYEAGITLALESLGIASHELNSEDAKKALKEAKKSGRTRNLNSAILAIDLSKINPLRAQIEWYKVSCDKSSDQMGYYDSYKQRGKRGASKRDFKVNMNRIRLAKFWDSVIDKWEKNQLPYDFHKRAKWVNASQFYKLLVEPLDIAEYYRSGLHHVKGHYMKHGRERRYKIFDTWWNDGEVENGTAHTTAARSRFASSTQDSCFWAKVEEARDRLIKVRAEADARKFVKVLEDITKFDQYARRLIENKEVSIDVLAKNSSYTLFIEEWKEFQSKLQLFQPHFPGILEVEMVP
>SAG101_Ach1
MENSFEFDDFEIEDLHASNNDVEKLEALSSELSFETIEEARKYYEAYGRQNGFWIRTWTSYKGQNRSNDVTSVLFVCAKEGMFSCGLELANLVASSDLLHNSWAAILKLYRETNPSDPHLSIKYRVYDQQPLNGTIIAFVSSPPCTTQNLQVKVPHNVLNSTYKPFGTFLWCSNMSCAFFEEPESVLDLIVEMCPFGVGHRSNEIVWYGDVLEKLQRGMICRGVSDIGEWDISPLHAGILILIEAIKVERSQGQLENDGFSSVIRKIEKKAKDFIACKTNVFDPSKKLNEMKINMTYLEWYKKVSVSRRGYYDVFKNLQSKSREEIVKRKNILTHYWDKMVKEATKMPQKEGQFLHPIWLYGGTYYRRMVEPLDIAEYYRKGKKDYLATGRSEHYKLLEQWEKHEKPVGHQSKASERNRACSLTKDSCFWAHVEEAIVSCKLFQDGEICTRKERESSQENLVKFENYVMDLITDYAVSPEIFLKQSSFMKWWETYEKIKGSSYQSPLADFLRNSKYKYYA
>SAG101_Aha1
MESSSLKCSALGKLVLSSGLLHSSWSKIWEIHKSPYSNQDSGLGIKIYREEKFTLVVFVAPPVFTSSSDSTLLPGKENENPFPFLCSENNPSFSLHTPALNLFTSAYKSLTNLKSELLQTLESEKPVIITGASLGGSVASLYTLWLLDTIDPKLKRPLCITFGSPLIGDVSLQEILENSVRNSCFLHVVAAAQTRIKSDFFKPFGTFFICFDSGCVCIEDPEAVIELLNGVHDSEQVDYGQVLRRLDQSMLSIADSTFIPEAVIKGMEERAEMKDLRFDMFKKLNDMKISMAYIEWYKKECRKVKIGYYDRFKTQHAFPSSEFDIKIKNHKLELNRYWKSVVEEVEKKPQSDISILKRRFIFSGNNYRRMIEPLDIAEYYLEGGKEYRTSGRSRQYVMLEKWFGMELIEKERCKNRDLSDLLTFDSCFWAEVEDSLIVINQLNTTVGMSDDAREALTRKLVKFKEYVWEMIRKREVSPEIFLEKSSFMKWWKEYKKIKGYNSTPSYFTEYMNTGNYESYGKSQ
>SAG101_Aip1
MTQFNEFSSGIELASYVTSSGLLCRSWNTISSSSIASNEGQRLSWKVHKEEDADLKIIVFETTSQVKLDLVSSLKLKNQNFLHFEFLCTRKNPEFQLNKDAYHLFYENLQSLDELKSHITSSTRLIVTGQGLGGSVAILFTLSLLDIFTTGKNRPLCITFGSPLIGDMNLQKAMSRSTTWNSCFLQVVSHKDPLLRMFVGPHATQYMPFGTFLFCSDESSTCFENPESISVVLKAMASIQGENQGFQSSDYGNIVEKLYQKSIYKDLLARGVDMTGCSTLQASIILQLSALGLTPQMQQQKQYNIDINNLVRTIEILEKKYNHQKRTIFDPTKKLNVMKVDMVQLEWYKKDSRNQNIGYYDRYKNMLSTNKFSTSDQDVVNFHKNLTNYWEKMVETAELKPQKEGAAFRTRWLFAGTNYRRMVEPLEIANYYYSNEGYKKSRKSYFETRSKHYKQLEEWLKEGTAAASNSNSTGTRNVESILTFDSCFWAHVEEAFISCKVVKDVKVDVQLKEKAKKKLLEFEDYVYGLLKNYEVSSDIFLRDSSYMTWWNEYEKIDGAVSYSKLGRFMSNANNYNVKYVKGTYNFN
>SAG101_Aly1
MESSSSSSLKCSALGKLVLSSGLLHSSWSKISEIHKSPYSNQDSGLGIKIYREEKFTLVVFVAPPIFTSSSDSTLLPGKENENPFPFLCSEINPSFSLHTPALNLFTSAYKSLTNLQSELLQTLKSEKPVIITGASLGGSVASLYTLWLLDTIDPKLKRPLCITFGSPLIGDVSLQEILENSVRNSCFLHVVAAAQTRFKSDFFKPFGTFLICFDSGCVCIEDPEAVTELLNGVHDSEQVDYGQVLRRLDQSMLSIADSTFVPEAVIKGMEKRAEMKDLRFDMFKKLNDMKISMAYIEWYKKECRKVKIGYYDRFKTQHAFPSSEFDIKIKNHKLELNRYWRSVVEEVEKKPQSDISILKRRFLYSGNNYRRMIEPLDIAEYYLEGGKEYRTSGRSRQYVMLEKWFGMELIEKERRQNRDLSDLLTFDSCFWAEVEDSMIVINQLNTTVGMSDDAREALTRKLVKFKEYVWEMIRKREVSPEIFLEKSSFMKWWKEYKKIKGSNSPPSYFTEYMNTGKYESYGKPQ
>SAG101_Ath1
MESSSSLKGSALGKLVVTSGLLHSSWSKILEIHNPPYSNHDPGLQVSKKKKDSGLEFQIHREEKFTLVVFSAPPICRSSSSDSTLLHVKDKENPFPFLCSENNPSFSLHTPAFNLFTSASTSLTYLKSELLQTLKSEKPVIITGAALGGSVASLYTLWLLETIEPTLKRPLCITFGSPLIGDASLQQILENSVRNSCFLHVVSAQTRIKMDFFKPFGTFLICFDSGCVCIEDHVAVTELLNGVHDSGLVDYSQVLNRLDQSMLSLADSRLIPEDVIKGIEKRAEMKNLRFDMMFKKLNDMKISMAYIEWYKKKCKEVKIGYYDRFKTQLAFPSKEFDINIKNHHKSELNRFWKSVVEEVERRPQSDASILKRRFLFSGNNYRRMIEPLDIAEYYLEGRKEYRTTGRSHHYVMLEKWFGMESILIEKERCKKRDLSDLLTFDSCFWAEVEDSLIVINQLNTTVGMRDDVREVLTRKLVEFEGYVWEIITKREVSPEIFLEESSFMKWWKEYKKIKGFNSSYLTEFMNTRKYESYGKSQ
>SAG101_Atr1
MADLLITSGLLDQAWIGAQVHSAFSIFNLHTSPSSPPIISFSPPKPTSPHSLSPLPSNTPLSFLNLQTHSDPPLSISINSAALSLFQSIPHDQLLAEATQQHGHGPLLITGQGLGGAVAALFALWALQKGIHVLCITFGCAPIGNEGLARAVESQKPWASRLIHVAGVPRPRAEGLFGEFLLCGRDGYALIEGHEFASRAMDLSNEVDLSHGEEDYGVIIEQLRERVIYRGGEVEGLDEGWSKVRVGLGIQLKEIGIKGGEGRDTLLTAMEKRQEDLNSNLVFHPSKKLNLMKMNMAQLEWYIKQCKDLDMGYYDCYKDWTSRPDRDATKYKTELANYWKEEVEKAQATNVKLRIAILFGGTNFRRMVEPLEIADYYRNGRNRNYVSEGRPHYYAVIEGWLEKGADSERNSKGSLTHDSCFWAHVEEARLRVAEVKLDGSTREEQMAELKAFEDYVMGLIKRCEVSCEIFLQKSSFMSWWKDYEGILKVGYNSPLVTFMKNQDYKKYI
>SAG101_Bol1
MDFSSLKGFELGKLVLSSGLLHISWNKISELRASRAHQVQTPGLGIKIFQETKYTVVVFVAPPINLSCPLNSASTILSGTKDQNPFHFLCSEKISSSLHTPAFQLFVSAYNNNLLHLKSKLLHLLESKEHVIITGAALGGSVASLFTLWLLETVEPTLKRPLCITFGSPLIGDAKLQEILENSLRNSCFLHVAYASQTPINTDFKPFGTFLICFDSECISIDDPEAVMELLGGTNTDQVVGLIDYGKVLDRLDQTVMEDSRLMIDDVISRMDERAEKKKLRYDQLKKLNDIKISMIYIEWYKKKSKKEKTGYYDRFKTHLASSVSPFDIDIEKRKREVNDYWRSLVEEVEKKPQSEKSLLKTRSLFSGNNYRRMVEPLDIAEYYHNGGREYRASGRSRHYVMLEKWFKEEKIEPVRCVKRDLSDFLTFDSCFWSEVEEALIVSKCLQTQEGEREVLLRKLVRFEEYVWEMIRKREVSPEIFLEKSSFMKWWKEYKEIIKGFHSSHFTKFMNDRMYESYGQAC
>SAG101_Bol2
MDSYSLNCTELGKLVLSSGLLNTSWSKISEMHESSHQPKDSALEFNVYRETTFVFVVFSAPPVCGDASLNSGSTLVSDVTSQDANLFSFLCSKKTPSFSLHTHALQLFASAVTENNRLIDLKSELLEFKKPVIITGAALGGSIASLFTLWLLEKVEPKLKRPLCITFGSPFIGDAKLQQILENSVRNSCFLHVADATQTPTTEGFKPFGTYLICNGSGCVCIDDPKAVMGLLLGGGTDLQGWRDYGGVLKSLDRSSMADARLMIGDVIIKGMKKRAEKKKNQRFDQLKKLDEVKISMAYMEWYKKKSKKGKIVYYDQFKNQPAFVYEIRRRGMNDYWETMVQEVEKMPQGEASYLKKRCLLSGNNYRRLMEPLDIAKYYLEGDKEYITKGRAHHYVMLEKWFREGNSKETLRGKETDLSELLTFDSCFWSEVEEALIAINELKTQPEEGLFGKLVKYEEYVWEMIRKREVSPEIFLERSSFMTWWKEYKDIKGKRDGFSSSPEFTEFMNTGKYKSYGK
>SAG101_Bol3
MDSSSLISEVYESTHQNQDSGLQIKIYQEAIHTVVVFVAPSIRKNTPLNSASTLLSGPQDQNPFHFLCSEKISSFSIHTPTNQLFNSAYKNDLIQLKSELLGLLKSKKHVIITGSAIGGSVASLFTLWLLETVEPKLKRPLCITFGSPLIGDASLQQILENSLRSSCFLHVADATQTPITQGFKPFGTFLICFDSEYICIDDPDAVTELLGSTAHTDILSWRDYGRVLDRLTQQEAGDSKLMIDEDVISRMAERAEKTKQRFDQLKKLNEIKISMIFLEWYKKKSKMEKTGYYDRFKTHVACPVSPFDMDIEKRKRELNDYWISLVEEVEKKPQSRKALLKTRSLYSGNNYKRMVEPLDIAEYYLSGRTGYRASGRARHYDVLEKWFKAEGLEPARCEKRDLSDLLTFDSCFWSEVEEAMLVINTMKTKVVGRDVLMEKLVRFEEYVWDMIRKREVSPEIFLEGSSFMKWWREYKEIRGFSSSRSDFTEFMNNRMYESYGQAC
>SAG101_Bol4
MDSSSLKCLEFGKLVLKSDLLPNSWSKISEVYESTNRNQDSSLKIKIYPETKYTIVVFDAPLLRTNYPSDSASTTLSGTPDQNPFHFLYLEKIPSFSIHAPAYQLFDSAKNDLIHLKSELLKSKKQVILTGAALGGSVASLFTLWLVDTVDPKLRRPLCIAFGSPLIGDASLQQILENSLRNSCFLHVADAAQTLLTQAFKPFGTFLICFDSQCICIDDPETVTELLGGANTDEVVWRDYSEVLGRLVQPLAVETRLIVDDGIINRMADRAANKKLRFDPLIKLNHMKIEMMHLEKYKKKSTMGYYDRFKTNMKSPDSIVDVVTEKRKKELNDYWISLVKEVEKMPQSEKSLLKTRSLFAGHNYRRLVEPLDIAEYYLRGKREYRTTGRSRHYEMLEKWFKAENIKPTRWEGRDLSDLLTFDSCFWADVEEAMLVNNALRTQLVGREVLFEKLMKFEEYVWKMIEKREVSPEIFLEGSSFMKWWKEYKEIKGLHAPPTHFTEFMNNNKHESYGKPADKE
>SAG101_Bol5
MDYSSLKCLELGKLVSNSGLLDKAWSKISAAHGNQVSGLEFKPYHEGIYTIVVFVAPSFPFDSAASTPLSGPEGQNPFHFLRSENIFSFSLHKPAYQLFVSANKNNLTELKLELLGLLKSKKHVIITGAALGGSVASLFTLWLLESVEPNFKRPLCITFGSPLLGDASLQQILENSLWNSCFLHVVADAAQTPVNTNFKPFGTFLIWVGSQCVCIDDPVTVTELLGGANADEIVWRDYSEVLGRLVQPVAVETRLMVDDGVFNRMAERAENKKPRFDPLIKLNDMKIHMIYFEWYKKICKKMKIGYYDHFKTQLVFSYENRRRELNDYWKELVEEVEKTPQSEKSLLKTRSLLSGHNYRRMIEPLDIATYYRDGGKEYRNSRPRHYVMLEKWFKAGVEDKKIPSPARPPGSDLSDLLTFDSCFWADVQEAMRVTDALALKTQVVGREELLEKLMRFEEYVGEMLKKREVSPEIFLEGSSFMKWWREYKEIRALHSPPSYFTQFMIQRKYESYGKPADKE
>SAG101_Bra1
MDFSSLKGFELGKLVLSSGLLHSSWNKISELRASRAHQVQTPGLGIKIFQETKYTVVVFVAPPINITCPLNSASTLLSGTKDQNPFHFLCSEKISSFSLHTPAFQLFVSAYNNNLLHLKSKLLRLLESKEHVIITGAALGGSVASLFTLWLLETVEPTLKRPLCITFGSPLIGDAKLQQILENSLRNSCFLHVAYASQTPINTDFKPFGTFLICFDSECISIDDPEAVMELLGGANAVDQIDYGQVLARLDQTVMEDSRLRIDDVITRMEERAEKKKLRYDQLKKLNDIKISMIYIEWYKKKSKMEKTGYYDRFKTHLASSVSPFDIDIEKRKREVNDYWRSLVEEVEKKPQSEKSLLKTRSLFSGNNYRRMVEPLDIAEYYHNGGREYITSGRSRHYVMLEKWFKEEKIEPVRCVKRDLSDLLTFDSCFWSEVEEALMVIKCLKRQDGEREVLVKKLVRFEEYVWEMIRKREVSPEIFLEKSSFMKWWKEYKEIIKGFDSSDFTKFMNTRMYESYGQAC
>SAG101_Bra2
MDSYSQNCTEIGKLVLSSGLLNTSWSKISEMHESSHQPKDSALEFNVYRETTFVFVVFSAPPVCGDASLNSGSTLVSDVTSQDANLFSFLCSEKTPSFSLHTHALQLFASAVTENNRLTDLKTKLLESTKPVIITGTALGGSLASLFTLWLLESIKPNLKRPLCITFGSPFIGDANLQQILENSLRNSCFLHVADATQTPIITKGFEPFGTYLICNESACVCIDDPKAVTELLLGGNTDPAGGRDYGEVLKSLDRSSTADARLMIGDVINGMKKRAEEKKQRFDQLKKLDNIKISMAHIEWYKKLSKKGHKTVYYDHFKTQIVFPYETLRTEMNDYWESMVQEVEKMPQSEKSNLKTRCLYSGNNYRRLMEPLYIAKYYLEGKKEYRTRGRPHHYVMLEKWFKQAQLKEPLRGNGTDLSELLTFDSCFWSEVEEALIAINELKTQPAEGLVGKLMKFEKYVWETIRKREVSPEIFLERSSFMTWWKEYKEIKGTRDGFSSSPEFTEFMNTGKYKSYGKPESDLAA
>SAG101_Bra3
MASSTLRKSVEQGTFVSRSGLLGMVWSKITTLGFQVSDIKAYEEGIYTIVVFAAPSCRLDSAASTLISGSKDQNPFQFLCSEKNPSFSLHTPAYQLFDSVRKDLIHFKSELIELLKSKKQVIITGAALGGSVASLFTLWLTEKVEPKFKRPLCITFGSAFIGDDKLQQILEDSWRNSCFLHVADAAQTPVNKYFKPFGTFLIWVGSQCVCIDDPMTVTELLGGPNADVVDYGEVPGRLAQPVVVDSTLTIDDGVFSRMAERAENKKRRFDRLQKLIDMKINMIYFEWDKKKSKKLKMGFYDWYRTMESCPSQDKVDAQKRKTELNEYWKELVEEVKKMPQSEKALFKTRSLLAANNYRRMVEPLDIAEYYLSGKTDYQTTGRSPHYAVLEKLFKAENINPDRPKNSDLSDLLTFDSCFWAKVEEAMILTKTQVVSRELMTFEEDVWEMIRKREVSPEIFLEGSSFMKWWREYKEIRAVHSPPSYFTEFMINGEYKTYGQAC
>SAG101_Bst1
MDSSLLKGLELGKLVLSSGLLQSSWSKISQIHNSPYSNQDSGLGIKIYQEVKFTYVVFGAPPIRRNSYDLTRLSVSENENPFHFLCSEKISSFSVHTPSFELFASAFKNNLPELKSKLLGLLESEKPVIITGAALGGSVASLFTLWLLETIDPKLKRPLCITFGSPLIGDAFLQQILENSWRNSCFLHVAEAAQTPIKADFFKPFGTFLICFYSECICIEDPEAVVELLLSVDTDDLVDWRDYGEILQRLDQSSMTDSTLMIDDVIDRMEERATRKKLRFDQLKKLNGMKISLMYIEWYKKKSKINKIGYYDRFKASRAYSLVDINIEKRKKELNHFWISMVEEVEKKPQSEKSILKTRCLFAGNNYRRLIEPLDIAEYYLDGHKDYRTLGRSRHYVMLEKWFEKWLEEEEERIKKVRCKNRDLSDLLTFDSCFWAEVEESLIVINLLKPRVGMRSDEKEALTEELKRFEAYLWEMIDKREVSPEIFLEESSFMKWWKEYKEIINGFNSPPSHFTEFMNTGKYELYGQSQ
>SAG101_Can1
MSQFSLFCSGQELANLLVSTDLLHHSWATISDLMNHAYLDNPTNTVPVLFKVYPFNSNGAIIAFVSSPTCTFHKEMVSSEVLKGSQAPFGFISTKLNPHFSVNEATIALFASLMNKLSAIKGQLDSFNPLVITGLSLGGSVASLFTLWLLDNISPKDNNKRPTCITFGSPLLGDSGLQQAISERPSWNSSFLHVVSNQDPIPGFLISPTSGFAGSIPQSCIYKPFGTFMLCSDSDCSCFEEPESVLDLMMVMNSNSQHQDNGFSLFDYKQILEHLKRRVICKGTPQLCDFSMDQLQVGINLQLEAIGIGGQHTSNMSFLRNNMERRVSESFLKKRNAFDPGKKLNKMKEAMAWLEWYKKVTLNEGGYYDCFKLSGSRSRNEVISRQEIVKHHRTLNKYWKRMVAEVEKMPQREEAVFRTRWLYAGTNYRRMVEPLDIAEYYMKLGNTDYVNLGRSEHYKQLEKWMIEDEPSGSGNNRTKAVSLTEDSCFWAYVEEAIISSKRLRQGSSEEKENSMRELAKFGEYVMSLIRRYSVTSEIFQPHSSYMKWWQDYRQDILSCLSNLPLAFYMESQEYQRYA
>SAG101_Cca1
MSQSCKFSSGLELANLVVNSELLHRSWDAISDLEKRSRTHVPDLPLSVEYKDSEHPGVGTIVAFACPPSSVNVQQLERVGTDLVSADEIAGFFSMFDFVRTKVNPSFSVHKAAASLFSSHMHLLSLLKEKHGNSRPLIITGQSMGGSIASLFTLWLLGDIPTKATKRPLCVTFGSPLLGDRNFQNAISERPTWNSCFLHVVSPQDPIPKTFVSSYGYLSNSSISQTGYMPVGTFLFCSERDGDSACFEEPRSVVQLMLAMSSELEEEQRQKRNFQNVDYGLILERLKRYNPVRKEYSPLHQSNINPVEAETMIQLEAIGVKRLQGNQGNRMTTSLIANVASWTEDYLTQRRNIFDPTKKLNDIKIDMAYLEWYKKVSVEQGGYYDSYKLWRWKSRDEIKSRHEIMKRKRILTRYWRGIVDEAEQMPQKEGLAFRTRGLYAGTNYRRMVEPLDIAEYYGEGKKGYLTQGRPKHYRLLEQWLNEDKQPGTGNRNSRSKACSLTEDSCFWAHVEEATICCNVLKDGQSSLKDRETSRKRLVEFEQYAMDLINNYSVSVEVFLEQSSFMQWWNGYSELIDLIGGFLCQSPLRDFMKNRRYRNYA
>SAG101_Ccl1
MSQFSLFSSGIELANLVVSSGLLKLSWDKISELYTELNQSEEIRWKVYQQPQSNCIIVAFVVSPNRTKQLLEEEELVPSSSLPFFHFLRTKIDSSFSISKAAVTLFDCVLDQLSSFKDRVGNSISMIITGHCLGGSVASLFTLCLLKSINQPGTKRPLCITFGAPLIGDKGLQQAISQNLMWNSDFLHVAASQDLVPRFFISPYNPNAMEIDSQIGIYKPFGIFLLCSKYGCSSLEDPEAVSEVLVAMDLEIARNKPPNEQWHMFDYGAVVKRLMSTISFKGISQLSEMIECPRQAGIVLQLQAIGLNRRQQSGDSNPLIAKLEKCEEAFVSKRKMGFDPSKKLNKRKEDMAKLEWYKKVSKSEDKGYYDSYKNRGSKKDLHVVTFKKSLTNYWKEMVAEVERMPQKEEASFRTRWLYGGTNYRRMVEPLDIADYYKENGKKDYKANGRSEHYIKLEKWLEEAGKPLSSQVITRKQNVSASLTEDSCFWAHVEEALIQCELLRNGQEEESTRKKLIEFEEYVMEQIKEYAVSPEIFLGGSSFMQWWKDYEQIVGTSYKSQLTDFMKSRLYQQYH
>SAG101_Cgr1
MLWILHHSLFAQFNNFLEKILIFLDVDKKKKKKKTILRKRLELGGKLVLSSGLLQSAWSKISEIHESPYSKRDSGLGIKIYQESKFTFVVFGAPPIRSNSYHLTRLFGSDFETNPFHFLCSEKISSFSVHTPSFELFASACYQNLPELKSKLLNSEKPVIITGAALGGSVASLFTLWLLETIDPKLRRPLCITFGSPLIGDALLQQILENSLRNSCFLHVAEAALTPIKADFFKPFGTFLICFDSECICIDDPEAVAELLVGSNTNDLVGWRDYGEILERLDQSAMTDSRLMIDDVIDRMEVHAMRKKLRFDQLKKLNDMKISLMHIEWYKKKSKINKIGYYDRFKARVVSQVDIDVENRKTQLNGFWKSMVEEVEKKPQSEKSILKTRCLFAGNNYRRMIEPLDIAEYYLDGKRSYRTLGRSRHYVLLEKWFKKEDIKTVRCKKRDLSDLLTFDSCFWAEVEESLIDTNQLKTQVGMTSEEKAVVLGRLKRFEAYMWGMIVKREVSPEIFLEGSSFMKWWKDYKVIKGFHSPTSHFTEFMNTCKYESYGQPQ
>SAG101_Cmo1
MQIDSKLVIITGNSLGGSVASLFTLWLLEKINLSSTKRPLCITFGSPLVGDDGLQEAISNYPTWNSCFLHVVSDQDPVPRVLISPHNPIDSIYKPFGTFLLHSELGCACFEDSQSILDLLTATYSEGPENQNPNQVLEFYEALVQHLNHKVICKDATQLVKRNTKSFEAGIITQLEAIGLVRPQQQLRNNGIDNLITRTERQEKKLVILKRHVFDPSKKLNDMKINMAYLEWYKKHFKDKGIGYYDSYKNLGNLSDLNVVRYKKILTCYWEEMVDEVEKKPQKEGASFRTRWLFAGTNFRRMIEPLDIAEYYNKGLKDYINQGRPKHYKQLEQWLKETEKPASNPSQLKKQNVGSSLTEDSCFWAHVEEALISCKLLSSRESSTGEKELSKHNLIQFENYVLSLMKNYAVSPEIFLPQSSFMLWWKEHEEIIRKGIMGASYYSPLTDLMKNRSYQNYATGGLEIP
>SAG101_Cmo2
MIKRFLRKLTIPKPLIITGSSLGGSVTPQFTLWLLETINFSITKHPLCITFGSPLIGDNGLQNAILNYPTWSSCFLHVVSDQDPVPRVLNTNVYKPFGTFLLCSESGSGCFEDSQTILELLMATYSESPGNQNPNQVLELYKKIVDLNRKVICGDTAGLLQWTTPPLRAGIIIQLVAINALKRPQLQPQNNGLNNLITKTEEQEMKLFKSKGQGFDPSKNFKNGSSTSDIDVIRFKKILTGYWEEMVDEAEKKPQKEGASFRTNYRRMIEPLDIAEHYKVSTQDYRLSRSKHHEKLEQWLKETEKPSSGPNDLKKQNVASSLTEDSLFWAHVEEARISVARISRKGESDMEKESLNCKLIEFENYVLDLMKNYAVSPEIFLTGSSFMKWWEEYRKIKGTSYCSRLANLMNDAENYDKYATGCLVIH
>SAG101_Cmo3
MQMANSKPLIITGNSLGGSIASLFTLSLLENFNFLTAKRPLCITFGSPLIGDEGLQEAISKYAAWSSCFLHVVSDQDPVPRVLISQSGVYKPFGTFLLCSKLGCSCFEDPQTILELLKATYSGSPGNQDPNPVFDVYGTFVKDINRKVICKDTTMLPERTTQPLRACITTQLAAIGLVPQQQPHNIDINIITKTEKQEKKLALSKKQVFDPSTKLNQVKVHMANLEWYKKVAKDKKIGYYDSYKNVSHTSDLDVIKDMKTLTCYWEELVNEAEKRPQTVGASLRTRWLFGGTNYRRMIEPLDIADYYNKGKKDYINQGRPKHYIKLEQWLNETPKPAGVPNDSMKQNVASILTEDSCFWAHVEEALISCKMLTGTGSSEMEKQSSRDSLFKFENYAYGLMKNYAVSPEIFLQGSSFMQWWREYEKIMGTSYSSELSKLMKDFRNYDKYATGSL
>SAG101_Cmo4
MQMDNFKPLIITGNSLGGSVATLFTLSLLEKFNFSKNKGPFCITFGSPLIGDENLQEAISKYEAWNSRFLHVVSDQDPIPRVLINGYQPSGTFLFYSKLGCSCFEDHQTILELLTATNSGTPKDQDPNKVFESYGTFVKDLNRKVICKDTTDDESLIDWTTTPFRAGIITQLVAIGLVQSQQPQSADIIAKIERREKMVAILKEKAFDPTRGLNEKKVLMAYLEQYKKVSKDERVGYYDRYKNGNDRSDIKLVEYMRGLTCYWEEMVDQAEKRPQTVGASLRTRSLFGGTNYRRMIEPLDIADYYKAGKRDYINQGRSKHYIILEQLLKVKEAEKPSSGPNELKKQNVASSLTEDSCFWAHVEEALISCKLLSSGESNDIEKETNKLIEFENYVYGLMKNYAVSSEIFLPGSSFMTWWKEYRKIKGTFYRSRLTGLMNNEENYDKYAKGRLVIP
>SAG101_Cmo5
MQIDNSKPLIITGNSLGGSVATLFTLSLFENFKISTTKLPLCITFGSPLIGDDGLQEAISNYPTWNSCFLHVVSDQDPVPRVLINGYKPFGTFLLCSELGCSCFEDPRTILELLMAAYSGCPENQDPNKVFESYGTFVEHLNRKVLCKDTTDHESLIDWTTQPLQAGIITKLAAIGLLRSQKLSKDEGVGYYDRYKNGIDRSDINVVGYMRGLTCYWEDMIDQAEKRPQTVGASLRTRSLFGGTNYRRMIEPLDIADYYKAGKQDYKNQGRSKHYIILEQLLKETEKPSSGPNELKKQNVVSILTEDSCFWAHVEEALISCKLLSSGESSDEEKDSAKKKLIEFEKYVFDSMKNYAVSSEIFLPRSSFMKWWGKYREITGTSYSSSLTNLLRNDKNYEAYANGSLEFP
>SAG101_Cmo6
MTQTQYFSSGLELANFVVILDILQQAWTAISELHKETSQKDEPSAPVEFKIYEPLNCTIIAFFTWPANSKDCVQGNGGGDFVTSSALKGYFPHFNFLCPKSNQKFSINKPALELFTSIFDVLPKSVDPVPRVLISQTGVYKPFGTFLLCSKLGCSCFEDPQTILELLKATYSGSPGNQDPNPVFDVYGTFVKDINRKVICKDTTMLPERTTQPLRACITTQIVATGLMQPEQQQRQNVDVNIIITETERREKLTGKREAFDPTKGLNDFKVYMAYLEQYKKLCKDEGIGYYDRYKIESRNGMTTTDMAVVGYKKSLTCFWEEMVDQAEKRPQTVGAFLRTRSIFGGTNYRRMIEPLHIADYYNIEGSRDYISNGRSEHFKKLEQWLKETEKPSSSSGPNDLKKQNVKSSLTEDSCFWAHVEEALILCDSLNGRESGVMNKESSKKKRKSIAMDDESSKEKLVEFENYVYGLMKNYAVSPEIFLPKSSFMKWWGEYREIMGNSYSSPLTNIIKNVEEYTKGTLVIPEM
>SAG101_Cmo7
MTQTQFFSSGLESAKFVVNLDILQDAWTAIRDLCKETSQNEEPSSPVKSKVFDKPNCTIIAFFAWPANSKDYVQGNGGGDFVTSSTLFPLFNFLCTKANPNFSINKTAFQLFSSIDLPSLKSEIDNFKPLIITGNSLGGSVATLFTISLLEKFNFSTTKHPLCITFGSPLIGDENLHEAISKYAAWNSLFLHVVSDQDLVPRVLINGYQPFGAFLFCSKLGCSCFEDHQTILKLLTATNSGTPENQDPNKVFESYGTFVKDLNHKVICKDTIDDEPLIDWTTTPLRACIITQLAAIGLVQSQQQQNVDINIIITKTEKRAKIMAILNQQAFDPTRGLNDIKVYMAYLEWYKKVSKDKRVGYYDKYKNKLDMSDIKVEEYMRHLTCYWKDMVDQADKRPQTVGASLRRTRTLYGGTNYRRMIEPLVIADYYKAGKQDYINQGRSKHYKILEQVLKEMEKPLSGPNELKKENVASTLTEDSCFWAHVEEALISCKLLSSGESNDIEKETNKLIEFENYVYGLMKNYVVSSEIFLPESSFMTWWREYREIKGNFYCSHLTGLMNNEENYDKYAKGRLVIP
>SAG101_Cmo8
VDNSKILIITGNSLGGSVATLFTLWLLETIDFSITKRPLCITFGAPLVGDNGLQNAILKYPTWNSCFLHVVSDQDPVPRVLISPHNPPATESASQTNVYKPFGTFLLCSESGCACFEDSQTILDLLRATYSEAPGNQNPNQVLELYREIVEYLNRKVICGDTTGLLQWTTPPLRAGIIIQLRSPQGQNNGLDNLITEIEKQEMELIMSKGQGNPSKTLNEIKIRMAYFEWYKKYCKEKRIGYYDSFKNGSSKTDIEVVKFKTILTRYWECEVDEAEKKPQKEGAPFRTVWLGAGTNFRRMIEPLDIAEYYNKGLKDYINQGRPKHYKQLEQWLKEIEKLASSPSQLKKQNVGSSLTEDSCFWAHVEEARISCKLLSSRESSTGEKELSKHNLIQFENHVLSLMKNYAVSPEIFLPQSSFMLWWKEYEEIVRKGIMGASYHSPLTDLMKNRSYQNYATGGLEIP
>SAG101_Cpa1
MVDNTWPLVITGYSLGGSIASLFTLWLLEIINGSTSKHPFCITFGAPLIRDPGVQAGLENSRWNSCFLHVTAREDPVLKLFISPDYRHIIDSAFPNRSYKPFGTFLLCSEFGCTWFEEPETLSEFLVAMGLESAGIQILEDDNLLLHYGNILKVIGSMLILKGSSGLDKQIRHSLEAGIVLKLEAIGIKKPQPQQIIDPSALMTRMEKLEKPFVFDPSKKLNKMKIYMAELEWYKKDCRDKQIGYYDSYKNKASRSDIKVARNKRMLTNYWKEMVAEANKKPQKEGASFRTRWLYAGTNYRRMIEPLEIAEYYKERGQEDYIRKGRCQHFVQLEEWLKEAEKPSGSSSKLPKQNLANLLTFDSCFWARVEEALISCKMWMDEGCNANERILLRDKLIEFEQYTMELIENYEVSPEIFLEHSSFMQWWRQYEKIIGNWYHSRFTSFMKNCNYLRYDKSD
>SAG101_Csa1
MNDHISHRFSSGLELGNFIATSDLLEHSWNAITKRRSEIQFALPIYSVFHGYYDERLNCKIVAFVTAPNFTENPIEEHGGEDLVLVSDMVKDEFTAFEFLQSRTCSDSAINGVALELFRRFYPVYEQEISRLISNPNTQIIITGHGLGGSVASLFTLLLLDCIDLTKTKRPLCITFGSPLLGNEAFQNAISHFSTWSSCFLHLVSNQDPLPRKLLNNKAYYPFGTFLLCSQSGAGSCFEYPKTILKMLEATKAHNDVLLNASAFFDYKETIDRLIKQTNVKANMNVIIENAESWTGSFLAQLEAIGVAQNQAQQQQRVVDINRLVRTLKDNEMNMILENTKLAKTLNDVKINMARLEWYKKTCKLEDIGYYDRYKNPEKGTDIKVAEFKKILQVYWENKVEEAERKPLRHGVPFDVKLLFGGTNYRRMVEPLDIAEHYRKGLTDYKSHRSKHYTKLEQWFEDAKTPDSSSMQGEAVSSILTVDSLFWVHVEEAHLACDVVREGDCSEEEREAELAKLTKFEDYVVELMRNYAVSSEIFLRRSTFMKWWKEYDEIVGDDHDSVLSRLMRNGEYEEYGNVRLDIS
>SAG101_Csi1
MIVTGHCLGGSVASLFTLWLLESINRPGTKRPLCITFGAPLIGDKGLQQAISQNLMWNSDFLHVAASQDLVPRLFISPYNPNAMEIDSQTGIYKPFGIFLLCSEYGCSSLEDPEAVSEVLVAMDLEIARNKPPNEQWHMIDYGAVVKRLMSTVRFKGISQLSEMIECPLQAGIVLQLQAIGLNRRQQSGDSNPLIAKLEKCEEAFVSKRKMGFDPSKKLNKRKEDMAKLEWYKKVSKSEDKGYYDSYKNRGSKKDLHVVTFKKSLTNYWKEMVAEVERMPQKEEASFRTRWLYGGTNYRRMVEPLDIADYYKENGKKDYKANGRSEHYIKLEKWLEEAGKPLSSQVITRKQNVSASLTEDSCFWAHVEEALIQCELLRNGQEEESTRKKLIEFEEYVMEQIKEYAVSPEIFLGGSSFMQWWKDYEQIVGTSYKSQLTDFMKSRLYQQYH
>SAG101_Egg1
MNISLFSSGQELANLLVSSDLLHHAWLTISELNSHTYLNNPTNPVPIFLKAYPYHSNGAIVAFVSSPTCTLQKEMVTSEDLKGSQFPFDFISTKLNPHFSVNKAAIILFALLKNELSALKKQLGSFSPLIITGLSLGGSVASLFTLWLLDNISPKDNNKRPTCITFGSPLLGDHGLQQAISEHPSWNSSFLHVVSNRDPIPRFLISPTNDFAVSIPQSCIYKPFGMFLLCSDSDCSCFEEPESVLDLMMVMNSNSQHQDNRFLPSEYERVLERLKHRVIYKGTSQLCDFIVNQLQAGINLQLEAIGIGGQHTSIMSFLRNNVQRRMEESFLKKSNAFDPGKKLNKMKEAMAWLEWYKKVTLNEGGYYDSFKSSGSRSRDAVKARQEIVKHQRTLAKYWKIMVKEVEKMPQKEEAAFRTRWLYAGTNYRRMVEPLDIAEYYMRLGNRDYVNLGRSEHYKQLEKWMREDKPSGSGNNRKKPVSLTEDSCFWAYVEEAIINSKRLREGSPEEKENSMRDLIDFGKYVMSLISSYSASSEIFQPHSSFMNWWQEYRQDILNFLGSSLPHSNALYQDSPCTDLPTACTMSGRVQIIANIKLPTADAYGTGDISILPSSLLGLILEDNLKLTGSGVEIDLHSCILKRRKTFFK
>SAG101_Egg2
MVSLYNTGLELANLLLGSDLLTQSWDAISNLQKQNLSLLEDPSLPFTVKYQVYENPSIIAFVCSPNCALNHLQQEFREMISSDEITSFDFLCNKSNASSIALHKAAFALFASLENQLSLLKQQFTSNQPLIVTGHSLGGSVASLFTLWLLDNLPINGVQHTVCITFGSPLLGNNGFQKAISEHPTWRSCFLHVVSDKDPVPRFLISDHNASDATLTTPAYYMPFGTYLFGSESGFSCFEEPQSILELLMIMNSRCAESENLNNCSQVIDYGHIMEQLKSKTICRGTSELPDSISNPLQAGTYLLLEATGVGKLQENVNLSYLAMNIAKRAEVQAKHKQKDFDPSKISITKKSLSYLEWYMKNSLEEAGYYDKYKTRRSRSRDEIESTENLIKHHRTLKLFWKKTVSEVENLPWKERRIRRKRLLYAVTNYRRIVEPLDIAEYYGRGKKDYVNHGRSEHYKVMEKWLAGEDMFFTYQRSQAPSLAVDSCFWAYVEEALISCEVLKDGQGSSPQDQESARENLIKFEQYVMDMINNFLVSPEIFLSQSSFMLWWREYSRAVGNSYTSPLTNFMNDGFRRYA
>SAG101_Esa1
MVFSSLKCIVLGKLVLTSGLLNSSWSKISEIHKSSSQNKDSARGFKIYQEAKFTFVVFSAPPISSNGSYTYAFTPVPGPERAPNPFHFLCSETTPSFTLYTPAFELFNKYLPDLKSEFLKSEKPVIITGAGLGGSVASLFTLWILQTVDLRLPRPLCITFGSPFVGDARLQQTLENSVSNSCFLHVADAERTPITEGFKPFGTYLICNEIGCVCIEDPEAVMKLLKGVNSDLVEDYGVILHRLNQSVLSMVDSGLMSDDLIERMKERADKKVRFDPFKKLNDMNISMAKMVWYIKESRNIKIGYYDRYRLQIPTVGNIKVEAFKKELNGFWTSVVEDAKKKPQSDISILKRRFLSGNIYRRMIEPLDIAEYYRNGEKEYRTKGRSRHYVMLEKWFRNAWIEPFRCENRDLSDLLTFDSCFWAEVEEALVVINEMKTHEGMTDEVSIGKLVRFEEYVWEMIGKREVSPEIFLEKSSFMRWWKEYREIKGRDGFNSPSPFIDFMNTGMYQSYG
>SAG101_Esa2
MDSSSLKGFQLGKLMLSSGLLHSSWSKISEIHKSSYPNKDSALGIKIYEEARFTFVVFAAPPIRRNCSLNSASTLLSGTPNQNPFHFLCSEKISSFSLHTPAFQLFVSAYKENLLHLKSKLLESKKPVIITGAALGGSAASLFTLWLLETIKPKRPRPLCITFGSPLIGDASLQQILENSLRNSCFFHVADASQNPITAGFLKPFGTFLICFESECICIQDHEAVLELLIGVDKDLVGWRDYGEVLDRLDQPVLSSADSKLMKIDDVISRMEERAGEKKQRFDQLKKLNDIKLSMVYLEWYKKKSKRDKIGYYDRFKTHIASYVSPVDMDVEKRKRELNDYWKSLVEEVEKKPQSEKSVLKTRSLFSGNNYRRMLEPLDIAEYYLSGKKEYRTKGRSRHYVMLEKWFKAEMIEPVRCESRDLSDLLTFDSCFWAEVEEALIVINELKTQVVMRDDEREVLLEKLVRFEGYVWEMIRKREVSPEIFLEKSSFMKWWKEYKGFRSSPSGFTEFMNTRMYETYGQVS
>SAG101_Esa3
MDSSSLKGIELGKLILTSGLLDSSWTKISEIQKSSSRGFKIYQEAKFTFVVFSAPPISRNGSYASASAPTPVPGPEPEAPNPFHFLCSETTPSFTLHTPAFELFNKYLPDFKSEFLESKKPVIITGAGLGGSVASLFTLWMLETVKPGQKFPLCITFGSPFVGDARLRQNLENSVSKSCFLHVADAAQTPITEGFKPFGTYLICNDQTECVCIEDPEAVMELLKGVNSDLVEDYGEILHRLNQSVLSMEDSGLMSDDLIKRMKERAEKKVRFDPFKKLNDMKILMAYLEWYKKVSRWDKNGYYDQYRLQIPTKAKANIKVEAFKKELNGYWTSVVEDAKKKPQSDISILKRRFLFAGNNYRRMIEPLDIAEYYRNCKTEYLETSSVEGGRSSHYVMLEKWFGNASIEPFRCENRDLSDLLTFDSCFWAEVEEALVVINEMKTHEGMTDEVSIAKLVKFEEYVWEMIGKREVSPEIFLEKSSFMKWWKQYKEISDSPSEFTNFMNTGKYESYGKPAWNSG
>SAG101_Fve1
MEKLCSSLAATAATKVKFCCYCCCRLSSVTATAATKIVKSCYYCCCRSSGLVAIADHQVLDVSNKFPISDSSNEFPADGSSSKFSVDAAAAADFRSTAVAINFLICTVATDFRSAAVAADFRSAIVAADFRSEVVAVKERSLKMTSNQFSSGLESANFLLTSDPVHQAWNAIEKQKQINPNAEPCLFNEIQPENPTIIAFGTPPSSLQGQEALVSSSSLKEDNFAHFEFLCNKTNPNFSLNQAAIQLFKSQYDELLQLKEKLVENSKSKTPSLVIITGQSVGGSVATLFTLWLLQGLNLSKVKRPLCVTFGSPLVGDEQLRQCVLKFSTWKSCFLHIVSNQDPTPQLFISRNPGAYKPFGTFLLCSALGCACLEDPDIILEQLVKTHAQNQECHYGNILSDLKCKALCNFSKSIEAKLDSSLQACLITQLQAIGILSQQQPSKEIDSLIVRMKKHETKLLIQKKKNSDSDKKLNEMKVHMAFLEWYKKESRQPKVGGYYDKYRNQGHISDVNVNEFKKKLMNYWEDSVTEVENKPQLEGAHFRVRWLWAGTNYRRMVEPLHIADYYKDGGKSYKTDGKRPKHFILLEEWLKKVDKPQEVPSKSKRQSVGSSLNEDSCFWAHVEEARMLCNLVKNGSIEEKECALQELKKFEAYVYGSLKNYALSPEIFLEKSSFMQWLKEYKGVVEQPYSSLLLDFMKERNDQAYKEGTFIFP
>SAG101_Gra1
MASQMNQLFCSGLEVANFVVSSGLLKLSWAKILDCYGGFNLNELQNLGLSIKWKAYQQANINILVFTTSPICTKSHLQDSKQLVSSTAFKESFPVFEFLCNNGNSFSIHKAAIALFADHFHELLQLKAECGRNSNSLIVTGHSLGGSVASLFTLWLLESLDISLAKRPLCLTFGSPLVGDKGFQQAISQHPAWNSCFLHVAATSKDSIPRLFIAPRDLNSMDLDSKSDDYKPFGTFLLCCEDGCTWSENPEAVSELLMAVETEDAGNEEWTINVYSRIIEQLESMIVRKGISQVNESILNSLRAGTTLQTEAIRIRNEQLLIKKLEELEEICLFNKGKAFDPAKKLNVIKIKMAELEWYKKVAKANETGYYDCYKKQLSRRDRDVIKHKKFLTNYWKEVVAQNERKPQKQLVYLRSRWLYAGTTYRRMVEPLDIADYYRDNGSNYVTTGRSHHYIKLQQWLEEDEKQSRFRIDTKKQNVDVILTDDSCFWAHVEEARLWCKSLKTADVGMISERVCLRQKLMEFEVYVMEQIKKYAVSSEIFLKGSSFMQWWKEYEMLIEPHHNSPLTDFIRNCKFQQYASGCLVLN
>SAG101_Lus1
MYLTVHYRFKGFNPWTTEIKKTRVWVTLPDLPIEFYNQKVLRAECKIGKPIPIDWATKLLVPRDGETVLESPVIVTGHSLGGSIASLFTLWLLDSLSQLPSKKPSKKLPIFCITFGSPLIGDKGVYGGISQRSTWNSYFLHVVSSQDPLPTLFLASSPPLLRNPQQHYHYKPFGTFLLTSELGCACVEDPDVVSLLLSHKAVEFEEEPSNLVPISVQHYGFMVEHLKIRALCQGSSQLGRPIEDSLQGGTVLLLEAIGITRDQQVQQLQNMVNLAEKTQGRLLLSMRNKKNAMEPSRKLNEIKIKVVLLGRYKQECRKKGVGYYDSYKNQWTTADIDIARHKKHLTNYWKQMVEEAEKKPQKEGSHVRVSWLYGGTTYRRMVEPLDIADFYRGGNGNKRDYKNQGRSKHYILLEKWLQEDNSAADKLGSSSSMKNNKKNRVADFTEDSCFWANVEEARISCRLLKVPTTSEGEKRASEGYLLWFEDYVMELIRNNAADPEIFLGKSSFMKWWGEFQEIVGNNHSSSLAGFMRSGIYRRYGSEQDS
>SAG101_Lus2
MNQQPQIFDSGLELASSVVNSDLLQVSWSSITSLYSETKANPQRPSASNLSPRFRIYQQQDNKCTVVAFVTSPIYSPAGGQGGGDSELLVSSEDLRKQSSPHLDFLCSKANPSFSVNNAAVTCFASLFNDLQALPSQLIVSKPNETSLKSRLIVTGHALGGSIASLFTLWLLDKMSSKKPSKNLPLCITFGSPLMGDRGLQRAISQRSTWNSCFLHVAAAVTHDPLPARFLQTNNNNNGGHTYKPFGTFLFCSDDGRSCGWVEDPEIVSILLSHKGSGLGASSGDSGSGSSVDGYGKLVESLKLRVICQGSCELGGSVGDSLQAGIALQLRSIGISDKNQSIKSLAESVEKKARFTALRKRSATEQSRKVQETKVKMAYFEWYKKDSKLNRRACYYDTYKSQTTIADMEIAKYKKFLTNYWRDVVEDAESRPQKEGSFFRTTFLYGGTNYRRMVEPLDIAEFYREGKTNYKSQGRAKHYVLLEKWLEDDAKEKVGKKKKHGPGDNLNEDSCFWANVEEALVRVRLLKKVGGGGSYSGEAKKCLVEFLGYVMGQIENYGVDPEIFLGESSFMIWWKEFQEVLGIVGSGDDPLVQYMKSGKYRYYGSSK
>SAG101_Lus3
MNQHPQIFDSGLELASSVVNSDLLQVSWSSITSLYSETKANPRAASASNLSPRFGLYQQDKNCTVVAFVTWPIYPPAGGQGGDSELLVSSEDLRKQSISHLDFLCSKANPSFSVSNAAVACFASLFNDLQALTSQLIVSKPNEVSLKSRLIVTGHSLGGSVASLFTLWLLDKMSSKKPSKKLPLCVTFGSPLMGDRGLQRAISQRSTWNSCFLHVAAITHDPLPARFLQNNNNNNNGGHTYKPFGTFLFCSDDGRSCDCIEDPEIVSILLSHKAIGLGASSGDSGSGSSVDGYGKLVESLKLRVICQGSCELGGSVGDSLQAGIVLQLRSIGISPDQNKSIKSLGEEVEKKARFTSLRKRSATEQSRKVQETKVKMAYFEWYKKDSKINRGACYYDTYKSQTTTADMEIAKYKKFLTNYWRDLVEDAESRPQKEGSFFRTTFLYGGTNYRRMVEPLDIAEFYRKGKTNYKSQGRSKHYVLLEKWLEDDAKEKAMGTSKKKKHSPGDNLTEDSCFWANVEEALIRVRLLKKVGGGGGSYTGEAKKCLVEFLEYVMGQIENYGVDSEIFLGESSFMIWWKEFQEVLGVVVGSGDDPLVQYMKSGKYRYYGAA
>SAG101_Lus4
MNQQPPIFNNGLELATSVVDSALLDLSWNSIWSLYAQVNNNVQPLHQSSPLSATFKIFKQPNLTVIAFVTLPIYSPQHLQSDLVSSATLKQQNFPHLDFLCSTRNPSFSIHSSAVFGFRFLFNALHAFPHQFLVRRDGEIVLESPLIVTGHSLGGSIASLFTLWLLDCLSQLPSEKPSKKLPLCITFGSPLIGDSGLHRGISQRSTWNSCFLHVVSGQDLLPKLLLASSSVTSPQQQQQYTPFGIFMLCSELGHACVEDSQVVSLLFCNAMELATTTHLVSNDGLPVEHYGSLLQHIKTRALCRGSSQLGLPIEDSLQAGIVLLLRAIGITQYQQQNPKMMELGEQLESKERRSMLRRSAMDPSRKLHDIKIRMAFLEWYKKDCKKKGIGYYDSYKNHRGTADMVIAKHKKYLTNYWKELVEEAEKKPQKEGSYISMMWLYAGTTYRRMIEPLDIAAFYKENDK
>SAG101_Lus5
MAQKPHLFNSGLELGSSIVESELLEQSWSSIWSLYAEVNPNDPHQQQQVNFKVFKQPNLTIIAFVTSPIYSPQVQDPDFVSSETLKQHNFTHLHFLCSTGNPSFSFHKDAVSGFASLFTSLRPSATQLLVSREGETVLESPVIVTGHSLGGSIASLFTLWLLDTLSQLPSKKPSKKLPLFCITFGSPLIGDKGVYGGISQRSTWNSYFLHVVSSQDPLPTLFLGSSPPLLRNPRQHYYYKPFGTFLLTSELGCACVEDPDVVSLLLSHKAVEFEEEASNLVSIPVQHYGFMVQHLKIRALCQGSSLLGTQFEDSLQAGTVLLLEAIGITRDQQVQQLQNMVNLAEKTKEMLLLSMRNKKNAMEPSRKLNEIKIKVVLLGRYKQECRKKGVGYYDSYKNQWTTADIDIARHKKHLTNYWKQMVEEAEKKPQKEGSHVRVSWLYGGTTYRRMVEPLDIADFYRSGNGNKRDYKNQGRSKHYILLEKWLQEDNSAAGKLGSSSMKNNKKNRVADFTEDSCFWANVEEARISCRLLKVPTTSEGEKRLSEGYLLWFEDYVMELIRNNTADPEIFMGKSSFMKWWAEFREIVGNNHTSSLAGFMRSSFYRRYGSEQDC
>SAG101_Mdo1
MAFFVLYPNXNCSINQTPSFSLVEESPTFKRQTSKNLPRPTSFLRRKPTPCPLHRRFTPCPHPTSLLRQPTAVPLSTSPVFLRRPRFRFRLRLLLQPLSSIEDTPFCLPNLSIYCVFKQIATKSLKMNNQISSAGLELANLLVTSPPLHQSWDAVQKQKLQTXADPNAQMALYISETKHSNTTIISFLTSPVKVQDPQAMISSKTLKDTNFLLFEFLCSKKTPSFSVNELTINFFALNHINLDLLRTKLVESSNSNSSILITGHSFGGCVATLFTLWLLQSLNLSKAKRPLCITFGSPLTGDEQLXQCVLQFSTWSSCFLNVASINDPVPKAFLTASQASNYKPFGTFLLCSASGGSCFDDPDAILQLVVDTGSQSAQIQGPNLGFQYFDYGQILNDLKLKAFSRDVFELVEEDRVPLKAGIKTQLAAIFGVNSSQQQQPDINFGNLMQKMETQERNHAIQKTQVYSSFWKLNEIKKYMAYMEGYKKESKEMGIGYYDRYRNKRCLGDINAEEYKKKLSNYWEDTVAEVESNPQKEGAXMRTRFLFGGTNYRRMIEPLHIAEYYKEX
>SAG101_Mdo2
MTELGRATEPDPMNMTTKVRQKARGKASGQRSNSLSSGNLPGTRSVDDDVDFPVHCRLGGKFPRGTWWNNDVHNNSNDRTFLFYIKKDTEHSGFQISQSTVISSAGLELANVLVTSPPLHQSWDAVQKQKLQTAADPNAQMTLYISETKHSNTTIISFLTAPVEVQDPQAMISSTTLKDTNFLLFEFLCSXKTPSYFVNELAIKFFALXHTNLDLLRTKLVESSNSNSSILITGHSFGGCVATLFTLWLLQSLNLSKAKRPLCITFGSPLTGDEQLXQCVLQFSTWSSCFLNVASINDPVPKAFLTASQASXYKPFGTFLLCSASGGSCFXDPDAILQLXVXTGSQSAQIQGPNLGFQYFDYGQILXDLKLKAFSRDVFELVEEDRVPLKAGIKTQLAAIFGVNSSQSLQQQQPDINFGNLMQKMETQERNHAIQKTQVYSSFWKLNEIKKYMAYMEGYKKESKEMGIGYYDRYRNKRCLGDINAEEYKKKLSNYWEDTVAEVESNPQKEGAAMRTRFLFGGTNYRRMIEPLHIAEYYKEGGKDYIKERPRHFVLLEQWFNEDAEKQKPERGQKEKENPQLRGESKSNSKAKSVASSLNDDSCFWVHVEEAHILCNEQASNPNAKQMLMEFEQYVLNNLEKFAVTPDIFLAQSSYMQWWNEYEKWMGNDYSSPLAKVMKRHTYTKYAEGVSVLADI
>SAG101_Mdo3
MREKIEXDXDGRAGPGRASNYLEDGLSNPVILGFSLRTSSEALVEXSKSNSLVLVTGQSFGGAVATLFTLWLLESLDLSKVKRPLCIXFGSPLIGDKQFGQCVLQFPLWSSCFLNVASIDDPVLQFFXTASQASGYKPFGTFLLCSSSGGSCFEDPDAILQLLVETSSRCAQNPGLNSGIQLFDYGKILNDLKTKALSRDVFELVEEDRVPLKAGIKTQLAAILGVLSSQQQQPNIEFESLMKKMVTHEXKLAMQKTKVYSSYLKLNEMEKYMAYMEWYKMSSEDMGIGYYDRYRNKRYASDIMAEEYKRTLSRYWHDTVTEAANKPRQEGAAMPAPFLFAGTNYRKMIEPLCIAEYYKEGGKDYIEERPGHFVLLEQWYNEEEENKKKEREEKENPQLRSASKPNSKAKNXAPXLNDDSCFWAHVEEALIWCNEQASNPDAKPMTEYELYVLNMLENFAVTVDIFLKNSSFMHWWNKYKVIVGSNYSSAFTEVMKRKTYRKYADGVSVRTDQ
>SAG101_Mdo4
MGRISSAGLELANVLVTSPPLHQSWDAVQKQKLQTAANLNAQMALYISETKHSNTTIISFLTSRVKVQDPQAMISSTTLKDRNFLLFEFLCSKKTPSFSVNELAIKFFALNHTDLNLLRSKLVESSNSNSSILITGQSFGGCVATLFTLWLLQSLNLSKAKRPLSITYGSPLTGDKQLRQCVLQFSTWSSCFLNVASINDPQQHPDINFGNLMQNMVTKECKQAIDKAKAYSSFLKLNENREYMASMEWYRKESKEMGIGYYDRYRNKXYLSDIMATDYKKKLSNYWEDTVAEVESNPQKEGAAMRTRFLFGGTNYRRMIEPLHIAEYYKEGGKDYIKERPRHFIXLEQWFNEDEEKKKAEREKKERENPQLRSDTKSNSKAKNVASSLNDDSCFXVHVEEALILYNEQASNPDAKQKLIDFEHYVLNNLEKFAVTLDIFLAQSSYMQWWNKYEKRVGNDYSSPLAKVMKRRTYTKYAEGVSVLADI
>SAG101_Mdo5
MDRISSAGLELANLLVTSPPLHQSWDAVQKQKLQTAADPNAQMALYISETKHSNTTIISFLTSPVKVQDPQAMISSKTLKDTNFLLFEFLCSKKTPSFSVNELTINFFALNHXNLDLLRTKLVESSNSNSSILITGHSFGGCVATLFTLWLLQSLNLSKAKRPLCITFGSPLTGDEQLRQCVLQFSTWSSCFLNVASINDPVPKAFLTASQASNYKPFGTFLLCSASGGSCFDDPDAILQLVVDTGSQSAQIQGPNLGFQYFDYGQILNDLKLKAFSRDVFELVEEDRVPLKAGIKTQLAAIFGVNSSQSLQQQQPDINFGNLMQKMETQERNHAIQKTQVYSSFWKLNEIKKYMAYMEGYKKESKEMGIGYYDRYRNKRCLGDINAEEYKKKLSNYWEDTVAEVESNPQKEGAXMRTRFLFGGTNYRRMIEPLHIAEYYKEGGKDYIKERPRHFVLLEQWFNEDAEKKKPEREXKEKENPQLRGESKSNSKAKNVASSLNDDSCFWVHVEEAHILCNEQASNPNAKQMLMEFEQYVLNNLEKFAVTPDIFLAQSSYMQWWNEYEKRVGHDYSSPLAKVMKRHTYTKYAEGVSTNXQXPXSTHLVPPPQTYPVSSSTVDSPRVLIQLLSSVNRPPFLCQLHRYSSVGPASASASASSFNLSPPSK
>SAG101_Mdo6
MAAFLIVLLTSLLALTTLPAAESRLYTNYYQKSCPRFAQIVQDTVTNKQIMNPTTAAATXRLFFHDXLANGCDASILLSSTPFNKAKEKLGVLGIQTGRRGEIRHSKVKRLSSIILDGXYLQLSDVRIXLIFVRNTGSXMEIGNSISHFGIMSAQVVFVLLLFALTNIYTKDIDIGSVDRSSRKAIISTAGLELANELVTSPPLHQSWDAVLDQMQKLPPAADPNQKMALDISETKHSNTTIISFLTSPVTLHDQQTMVSSLTLKNADFSLFEFLCGKNIPSFSVNELAINFFKLNLTNLDIWRKKLVEMLESSKSSRIVITGHSFGGAVATLFTLWLLQSLDLLKAKRLLCITFGSPLIGDEQLRQCVLEFSTWSSCFLNVASINDPVPKVFLTSQGSGYKPFGTFLLCSSSGGSCIEDADAILQLLVETSSQCVQNPVPNSGTQLFDYGKILNDLKTKALSRDVFELVEEDRVPLKAGIKTQLAAILGVLSSQQQQTNIEFESXIKKMVTHERKLAIQKTKVYSSFLKLNEIKKYMANXEWYKKESKDMGIGYYDKYRNKRYTSDITAEERMIEPLHIAEYYKEGGKNYVGERPPHFVLLEQWFKEDEKKKKEKREREERENPQLRSASKSNSKAKSVVSSLNDDSCFWVHVEEALILCDELASNPDAKQKLIEFEHYVLDTLENFAVTPDIFLAQSSFMQWWNKYKGIVGSSYSSKLTDVMRRRTYLKYADGVSVLAGL
>SAG101_Mdo7
MREKIEXDXDGRAGPGRASNYLEDGLSNPVILGFSLRTSSEALVESSKSNSLVLVTGQSFGGAVATLFTLWLLESLDLSKVKRPLCIXFGSPLIGDKQFGQCVLQFPLWSSCFLNVASIDDPVLQFFLTASQASGYKPFGTFLLCSSSGGSCFEDPDAILQLLVETSSRCAQNPGLNSGIQLFDYGKILNDLKTKALSRDVFELVEEDRVPLKAGIKTQLAAILGVLSSQQQQPNIEFESLMKKMVTHERKLAMQKMKVYSSSLKLNEIEKYMAYMEWYKEESKDMGIGYYDRYKNLRYASDLNAKEYKKRLSNYWEDTVAEAESKPQKEGAAMPAPFLFAGTNYRKMIEPLCIAEYYKKGGKDYIEERPRHFVLLEQWYNEEEENKRGEWEERENPQLRGASKPNSKAKNVPPNLNDDSCFWAHVEEALIWCNEQVSNPDAKPMTEFELYVLNMLDNFAVRDDIFLKNSSFMHWWNKYKVIVRSNYSSAFTEVMKRKTYRKYADGVSVRTDQ
>SAG101_Mdo8
MDRISSAGLELANLLVTSPPLHQSWDAVQKQKLQTAADPNAQMALYISETKHSNTTIISFLTSPVKVQDPQAMISSKTLKDTNFLLFEFLCSKKTPSFSVNELTINFFALNHXNLDLLRTKLVESSNSNSSILITGHSFGGCVATLFTLWLLQSLNLSKAKRPLCITFGSPLTGDEQLXQCVLQFSTWSSCFLNVASINDPVPKAFLTASQASNYKPFGTFLLCSASGGSCFDDPDAILQLXVDTGSQSAQIQGPNLGFQYFDYGQILXDLKLKAFSRDVFELVEEDRVPLKAGIKTQLAAIFGVNSSQSLQQQQPDINFGNLMQKMETQERNHAIQKTQVYSSFWKLNEIKKYMAYMEGYKKESKEMGIGYYDRYRNKRCLGDINAEEYKKKLSNYWEDTVAEVESNPQKEGAXMRTRFLFGGTNYRRMIEPLHIAEYYKEGGKDYXXERPRHFVLLEQWFNEDAEKXKPERXXKEKENPQLRGESKSNSKAKXVASSLNDDSCFWVHVEEAHILCNEQASNPNAKQMLMEFEQYVLNNLEKFAVTPDIFLAQSSYMQWWNEYEKWMGNDYSSPLAKVMKRHTYTKYAEGVSVLADI
>SAG101_Mdo9
MNDQISSAGLELANVLVTSPPLHQSWDAVQKQKLQTAADPNAQMTLYISETKHSNTTIISFLTAPVEVQDPQAMISSTTLKDTNFLLFEFLCSXKTPSYFVNELAIKFFALXHTNLDLLRTKLVESSNSNSSILITGHSFGGCVATLFTLWLLQSLNLSKAKRPLCITFGSPLTGDEQLRQCVLQFSTWSSCFLNVASINDPVPKAFLTASQASXYKPFGTFLLCSASGGSCFXDPDAILQLXVDTGSQSAQIQGPNLGFQYFDYGQILXDLKLKAFSRDVFELVEEDRVPLKAGIKTQLAAIFGVNSSQSLQQQQPDINFGNLMQKMETQERNHAIQKTQVYSSFWKLNEIKKYMAYMEGYKKESKEMGIGYYDRYRNKRCLGDINAEEYKKKLSNYWEDTVAEVESNPQKEGAXMRTRFLFGGTNYRRMIEPLHIAEYYKEGGKDYXXERPRHFVLLEQWFNEDAEKXKPERXXKEKENPQLRGESKSNSKAKXVASSLNDDSCFWVHVEEAHILCNEQASNPNAKQMLMEFEQYVLNNLEKFAVTPDIFLAQSSYMQWWNEYEKRVGXDYSSPLAKVMKRHTYTKYAEGVSNPQPLRDKXAXTXLDPPRSSAANLPRVLSTVDSPRVLIQLLSSVNRPPFLCQLHRYSSVGPASASASASSFNLSPPSK
>SAG101_Mdo10
MEKLGVLGIQTGRRREIRHSPSIIYGALALVLISWVLVENTLIYSSKMVLFNVAFFGTGNFASIASFEISSVYRFITVFSVILAVSGQSLYYRDWSSDPPEXTKFLTLRIYGERXIDHSGILFSPSTVCFKQIGKSLKMNDXISSAGLELANVLVTSPPLQQSWDAVLDQMQKLPPAADPNQKMALDINETKHSNTAIISFLTSPVTLHDQQTMVSSLTLKNADFSLFEFLCGKNIPSFSVNELAINFFKLNLKNLDIWRKKLVEMLESSKSSRIVITGHSFGGAVATLFTLWLLQSLDLLKAKRLLCITFGSPLIGDEQLRQCVLEFSTWSSCFLNVASINDPVPKVFLTSQGSGYKPFGTFLLCSSSGGSCIEDADAILQLLVETSSQCVQNPVPNSGTQLFDYGKILXDLKTKALXRDVFELVEEDRVPLKAGIKTQLAAILGVLSSQQQQPNIEFESLVKKMVAHERKLAVQKTMVYSSFXKLNENKKYMANMEWYKKESKDMEIGYYDRYRNKRYRSDVIAEEFTKKLSIYWHDTVTEXESKPQKEGATMRIRFLYGGTNYRRMIEPLHIAEYYKEGGKNYKEKRPRHFVLLEQWFDEEEKKKKEKREREERENPQPRSASKSNSKATSVATSLNDDSCFWVHVEEALILCNELARNPDGRQKLIEFERYVLDTLKNFAVTPDIFLPQSSFMQWWNKYKDIVGSSYSSELTDVMRRRTYRNYADGVSVLAGL
>SAG101_Mdo11
MNPTTAAAXLRLFFHDCLANGCXASILLSSTPFNKAMEKLGVLGIQTGRRREIRHRCRYQPLKEQRSRNYSLCTKRXIDHSGILFSPSTVCFKQIGKSLKMNDXISTAGLELANVLVTSPPLQQSWDAVLDQTQKLPPAADPNQKMALDINETKHSNTAIISFLTSPVTLHDQQTMVSSLTLKNADFSLFEFLCGKNIPSFSVNELAINFFKLNLKNLDIWRKKLVEMLESSKSSRIVITGHSFGGAVATLFTLWLLQSLDLXKAKRXLCITFGSPLIGDEQLRXCVLEFSTXSSCFLNVASINDPVPKVFLTSQGSGYKPFGTFLLCSSSGGSCIEDADAILQLLVETSSQCVQNPVPNSGTQLFDYGKILNDLKTKALSRDVFELVEEDRVPLKAGIKTQLAAILGVLSSQSLQQQQXNIEFESXXKKMVXHERKLAXQKTXVYSSFXKLNEXKKYMANXEWYKKESKDMXIGYYDXYRNKRYXSDXXAEEXXKKLXXYWHDXVXEXXXKPQXEGXXMRXRFLXXGTNYRRMIEPLHIAEYYKEGGKNYXXXRPXHFVLLEQWFXEXEKKKKEKREREERENPQXRSASKSNSKAXSVXXSLNDDSCFWVHVEEALILCXELAXNPDXXQKLIEFEXYVLDTLXNFAVTPDIFLXQSSFMQWWNKYKXIVGSSYSSXLTDVMRRRTYXXYADGVSVLAGL
>SAG101_Mtr1
MVQSQQFSSGIEVATFVTSSGLLRKLWNVNDANIVSNVVGNNGLSWKVYKEQDTDGTIVAFETAPSNSANLQSELVSSTELKEKNFLHFQFLSTKANPLFHLNIAAVSLFFENHQGLDQLKSEVNSSPKLIITGLALGGSIASLFTLLLLDGFDSRKKKPLCITFGSPLIGDKGLQNSISHSSSWNSCFLHVVSSNDPLPRKFITDHTSSYVPFGTFLVCHDTYSTCFENSDSVLAVLETSIHDQSQVFGSVEYRNIVEILHRKAIWKDTANQVQGMNYSDSLQACIGLQLLTLGLIPHMQQQQQQEIDIITLVEKMENLEKNFIKQKREKFDPSKKLNLMKINMAELEMYKTNSKNRNIGYYDSYKKMNSTDDHDVVTRHKKLSNYWKKMVQDSLMKPQKEGASLRTRWLYGGTTYRRMVEPLEIAQFYLNGGKDYVTTERSSHYKQLEDWLVEAAATTTSSNVTKDKVESILTLDSCFWAYVEEALISCKKLDEKLSDIEKDEATRKLVEFENYVYGLLKEYAVSPEIFLSESSYMAWWSQYKKIKAASYGSKLTNFMSNAYNYNVQYVGGTYKFD
>SAG101_Mtr2
MSQLKLFSGGAEHASFVTSYEILKKTWNVISSSYQDIVTNDDDDDGVGLCWKVYKEQSSDLTIIAFEATKDYSNLQSDLVSSSDLKENKNFHQFEFLCTKKNPSFSLNNTAVSLFCDNLQKLDQLKSKISTPLIVTGKGLGGSIASLFTISLLDNHISSWNFRNRPLCITFGSPLVGDKKLQQAISRGSYWNSCFIHVVSCNDPLPRLFTTNYMPFGTFLFCSDSGSTCFENPDSNLEILITLNKVHGQNQGFDSAEYGNLVEKLRRKTIFKDSSTPTIDKNNSDSLAIGISLQLQQTLGLTPHMLQKQNIDINVLETMIKTLEARFIIQKKISFNPSNKQNEMKGCIAQVEWYKKKTTNLDIGYYDSYKNMYEISDYDVVEFHKKLTSYWEKMVEDVEMKPKKEGAFFPTCWLYGGIIYRRMVEPLAIAQYYKEGGKDYVNKKRSKHFKKLEEQSRNAINELNITRKTNMKMILTRDSCFWAHVEEAILACNELKVVKDKEEVLKKLVEFEDYVYCLLKDYQVSSEIFLSQSSYMSWWKDYKAIKGRSYTSKLDNFMNDAEKVKLYGLGAYEFP
>SAG101_Mtr3
MAQLPPKLFSSGIEHASFVTSYQILKKAWNVISSNYQDIVTNDGVGLCWKVYKEQNPDLTIIAFEATKDSSNLQSDLISSSDLNKKKNFHQFDFLCSKKNPSFSLNSTAFSLFYDNIQKLDELKSKILGADPVTPLIVTGRGLGGSIASLFTISLLDNIGSTKKRPLCITFGSPLVGDKKLQQAISRSSNWNSCFIHVVSRNDPLPRLFVTNYMPLGTFLFCSDSDSTCFENPDSNLEILITLSKVHGQNQGFDSAEYGNIVEKLRRKAIFKDSFLLAGDRNDSDSLAVGISLQLQQTLRLTPQLLQEHDININVLETKIKKLEDFIQKKTSFDPSKKLNEMKRHMAQLEWYKMKTKNLDIGYYDSYKNKNAQFDHDVVVFHKILTNYWEKMVEEAELKPQREGAAFRNRWLFGGTTYRRMVEPLAIAQYYRDGGKDYVNKHRSKHFKTLEEWLEEDSTKTKNELNSTSKKKVEVILTIDSCFWAHVEEAILACKELKEVKDKEEVLNKLVEFEDYVYGLLKDYAVSPEIFLRQSSYMSWWKDYKAIKGSSYTSKLANFMNDAGKIKLYGLGAYDFP
>SAG101_Mtr4
MPERRTKVKVARPTIVAKMRNFESDKSKKGQPGIYCSSYLNPYATILMQILGAYPGTPLIVTGKGLGGSIASLFTISLLDNIGSTKNRPLCITFGSPLVGDRKLQRAISRSSNWNSCFINVVFCNDPHPRLFITNYMPFGTFLFCSDSGSTCFENPESNLEIIVTLSKMHGQNQGFKLDEYGSIVENLRRRAFFKDVSTPAGDRTHSDKLVIGISLQLQALGLTPNILQELDIDVNALETKIKRLEQFLIFQKKTSFDPSKKLNEMRRHMAQLEWYRKKTKNLDIGYYDSYKNKNVSADYEVDWYLKSIIFFWEKMVEEADLKPQREGAAFRTRWIFGGTTYRRMVEPLAIAQYYRDGGKDYINKQRSKHFKALEEWLEEGQTKAKIESNRINRKNVEVILTIDSCFWAHVEEAILACKELKVVKYKEEVLNKLVEFENYVYGLLKDYVVSPEIFLRQSSYMSWWNNYKVVKGSSYTSKLANFMNDAGNIKLYGLGGYDFP
>SAG101_Mtr5
MAQLPPKLFSSGIEHASFVTSYQILKKAWNVISSNYQDIVTNDGVGLCWKVYKEQNPDLTIIAFEATKDSSNLQSDLISSSDLNKKKNFHQFDFLCSKKNPSFSLNSTAFSLFYDNIQKLDELKSKILGAYPGTPLIVTGKGLGGSIASLFTISLLDNIGSTKNRPLCITFGSPLVGDRKLQRAISRSSNWNSCFINVVFCNDPHPRLFITNYMPFGTFLFCSDSGSTCFENPESNLEIIVTLSKMHGQNQGFKLDEYGSIVENLRRRAFFKDVSTPAGDRTHSDKLVIGISLQLQALGLTPNILQELDIDVNALETKIKRLEQFLIFQKKTSFDPSKKLNEMRRHMAQLEWYRKKTKNLDIGYYDSYKNKNVSADYEVDWYLKSIIFFWEKMVEEADLKPQREGAAFRTRWIFGGTTYRRMVEPLAIAQYYRDGGKDYINKQRSKHFKALEEWLEEGQTKAKIESNRINRKNVEVILTIDSCFWAHVEEAILACKELKVVKYKEEVLNKLVEFENYVYGLLKDYVVSPEIFLRQSSYMSWWNNYKVVKGSSYTSKLANFMNDAGNIKLYGLGGYDFP
>SAG101_Mtr6
MNIIADKTFSCRFSSGIELASFVTSSTILSKSWTTISSDNYENGVGLSWKLDKETGSDFTILAFKATSDDSSSVQADLISSDELKEDNFLDFEFLCSKKIPTFSLNKTAVSLFRENHQEFDSLKTEINSSNPRTPLIVTGHGLGGSIASLFVISLLHNIGSVKNRPLCITFGSLLVGDRRLQQAISRSSIWNSCFIHVLSHKDPLPRLFITDRTSTYMPFGTFILCSDATSFENPDSIFEIFVALASVHDKNQELESVDYGNIVKNLYRKATWIDFPAQAENLTNPDSLATDISLQLGALSLTPHVQPQQENVGFNTLETKLKELEERFFLQKRILFDPSKKLNDRKVDMAQLEWYKKKSKNEQIGYYDSFKNMNFPDDYDVNQFHKRLTFYWEKMVEEAEMKPQKEGAAFRTRWLYAGTTYRRMVEPLSIAKYYSEGGKDYINNKRSEHFKQLEEWLFEDSQNRTSDVNSTPRKNVEAILTIDSCFWAHVEEALLLCGELKGVKEKDDVLKKLFKIEVYVYGLLKDYAVSPEIFLARSSYIRWWNEYKKIKGSSYTSALANFMNDDTKIKQYAIGAYDFP
>SAG101_Ppe1
MTFYSLALLQSRFSTRKKREISLDDVVERERRFSSGLELANVLLTSEPLHQSWDAIQNDKQKVNPNAQPTLHINTTQANLTIITFLTSPMSLRGQEGLILSSTLEERNLPDFEFLCNKSNPSFSINEAAIKLFASRFDELRRLKTEISRSNSLVIITGHSMGGCVATLFTLWLLESLNLSKAKRPLCITFGSPLIGDEHLRKCVSQFPTWTSCFLHVASIQDPVPKLFLSPNPTALGTGTQVSAYKPFGTFLLCSDSGCACFEDPDSILVLVAANSQGDQTQYPNLLERLKLKAFCKDVFELAESDRIPLKASIITQLAAIFGVPKSQALQQQRPNINILIMKMETREYKLAIQKTKTSNAAKKLNDIKVSMVYLEWYKKDSKGREIGYYDMYKNKWNRSDINVEEFKKKLSNYWQDSVEEVENKPQKEGTAFRTRWLMGGTTYRRMMEPLHIAEYYKDKDGKNYREERLKHFILLEKWLKEEEERKVAERIRRGETVEEGPSKSKALNVASSLTDDSCFWAHVEEALILCNQLENGQPSLREQCKQKLIEFEEYVLDALKNFAVTPDIFLKYSSFMAWWKQYNKIVGSSTTQLARIMTDGTYRDYEKGVKVVF
>SAG101_Ppe2
FSSGLELANVLLTSEPLHQSWDAIQNDKQKVNPNAQPTLHINTTQQANLTIITFLTSPMSLRGQEGLILSSTFKERNLPDFGFLLNKSNPSFSLNKAAINLFASRFDELRLLKTEVRTFSLFPSVFCLSLNSSFLLLTTCEFGETLEKISRSNSLVIITGHSMGGCVATLFTLWLLEGLNLFKAKRPLCITFGSPLIGDERFRKCVSQFPVWTSCFLHVASIQDPVPKLFLSPNPTALGTGTKVGAYKPFGTFLLCSDFGCACFEDPDLILELVAANSQGDQTQYPNLLERLKLKAFCKDVFELAESDRVPLKASIITQLAAIFGVPQSQALQQQQPNINILKKKMETHEYKLAIQKTKTSNAAKKLNDIKVSMVYLEWYKKEAKGREIGYYDMYKNKRNMNDVNVYEFKKKLSNYWQDLVEEVENKPQKEEAALRTRWLMGGTTYRRMMEPLHIAEYYKENDGKNYIEERPKHFILLEKWLKEEEERKVAERNRRGETVEDGPSKFKAQNVASILNDDSCFWAHVEEALILCYQLERGQTSFQEREQCKQKLTEFEEYVLDALKNFAVSPDIFLKYSSFMHWWKQYNKIVGSSTQLARIMTDGRYRDYEKGVKVVF
>SAG101_Ppe3
MSNQFSSGLELANVLLTSEPLHQSWDAIQNDKQKVNPNAQPTLHINTTQQANLTIITFLTSPMSLRGQEGLILSSTFKERNLPDFGFLLNKSNPSFSLNEAAIKLFASRFDELCLLKTEISRSNSLVIITGYSMGGCVATLFTLWLLESLNLSKAKRPLCITFSSPLIGDEHFRKCVSQFSAWTSCFLHVASIQDPVPKLFLSPNPTALGTGTKVGAYKPFGTFLLCSDSGCACFEDPDLILELVAANSQGDQTQYPNLLERLKLKAFCKDVFELAESDRVPLKASIITQLAAIFGVPPSQALQQKQLNSLIKKMETHEYKLAIQKTRASNAAKKINDMKVNMAYLEWYKKESKDREIGYYDVYKNKHNRADFNVQEFKKKLSNYWQDLVEEVENRPQKEGAALRTRWLMGGTNYRRMMEPLHIAEYYKDKDGKNYIEERPKHFILLEKWFEEEEERKVAERIRRGETVEDGPSKSKAQNVASSLTDDSCFWAHVEEALILCNQLEKGQPSFQEREQCKQKLIEFEKYVLDALKNFAVTPDIFLKYSSFMAWWKQYNKIVRSSTQLGRIMTDGTYRHYEKGVKVVFEPL
>SAG101_Ptr1
MLDLIHDSKTGELLLNSQLIVTGHSLGGSIASLFTLWLLDNIKRTSNRNKLPLCITFGSPLLGDQGLQRAISEHSKWNSCFLHVAANKDLFPRIFTTSQPSPRCKPFGTFFFCSELGCNCVDDPEVVSMLLRSTINQVSAEEMGIDDYSGIVKRLKSRLILREDSQLGQPVLPSLRLGIILQLKAIGVEITAEQQQQNNSINDLISELESHENRMAQQMKGIDGIEKLNRVKIKMACLEWYKKDCKAKGIGYYDSYKNLYFCSDNDVTKHKKVLTNYWRNLVEDAERKPQKEGAYMRETWLYAGTNYRRMVEPLDIAEYYRQEGKRDYQTNGRSKHYILLEQWQKEHTEKLAGAPNDKKKQNVAGSLTEDSCFWMNVEEALISCKQLKDGSNVEKQSARERLNMFEQYVMDQINNYAVSPDIFLEKSSFMNWWKDFQEIIETSHDSPLRGFMKNCRRQYEKGQF
>SAG101_Ptr2
MSISVCDTFSRFISGLDLADLVVNADLLQLSCDAIEDLHAETNPHQQLSSTLSVRHKLVQQSNCTIIAFATSPLCTKDHILQGGDLVSSSTLEEQKFPLFDFLRSKGNPSFSILRVAINLFEVYFQELSQLKDQIHDSTTEELLVNSRLIVTGHSLGGTIASLFTLWLLDNIKNTTRRNQLPFCITFGSPLIGDQGLQRAISEHSQWNSCFLHVAAFKDLSPGIFITSQPNPQYMPFGTYFFCSELGCNCVEDPEVVSWLLKSTITPVSAEEMGIDDYSGIVKHLKSRLIMKDNSQLGQPVTPSLRPEMILQLKAIGFEITAQQQQNNIINDLISEWERHENRKAQQMKAIDPNEKLNIVKIRMANLEWYKKDCKAKGVGYYDSYKNLYFTRDGEVTKHKKVLFDYWKKFVEDLERKPQKEGAFMRETWLFAGTNYRRMVEPLDIAQYYRQTGKRDYLTYGRSRHYILLEQWQKEQTEKLAGPPNDKKKQSVAGILTEDSCFWMNVEEALISCKLLKDETSSTSEKQSARESLNTFEQYVMDQLNNYAVSPEIFLEKSSFTKWWKDFQEIIETSHNSPLTDFMKNRRYRQYERGQF
>SAG101_Ptr3
MSQLPIFISGLDLANLVVNSDLLQISCGAIKDLQTESSSDQQDSCSLSLRYKLHKKSKYTHIAFTTSTLSRKELLQQGGDLVSSTTLKELEFPIFDFLCSETNRSFSIHRGAITLFKAHFKELSQLKTQIQDSKTGELLSTPLIVTGHSIGGSVASLFTLWLLDNIKQPLQKNQPPPKLPLCVTFGSPFIGNQGLQQAILEFSNWNSCFLHVVGNKDPFPKTSIAHNDTTQSVSEDYMAFGTFILCSEKGCACVDDLEVVSRLLESSRKQASCESQEIDYYVEIVNDLKSKVMIRGNSQLDLSYVQPLKAGIILQLEAIGVEMTTQQQQEKKDNNNLISKLEEREKVLMAELAKTRGSENNLNQIKIKMAQLEWYKKFCKKKEIGYYDCYKNQLWRSDRDVTRLKKFLTNYWKNLVESAQRKPQKEGAFIRAAWLYAGRNYRRMVEPLDIAEYYKENGNRDYQTHGRSRHYILLEQWQEEDDAKKLTSSPNNKKKEDVAGILTEDSCFWAKVEDALISCKLLKAETSCPVEKQSEKENLDMFEQYAMEQIINYAVSPEIFLKQSSFVKWWKLFQGIIETSHDSPLSDFMKNERYLQYEKRSASFR
>SAG101_Ptr4
MSQHPLFISGLDLADLVVNSDLLELSCGAIKDLQTEASSDQQDSCSLSLRYKLEKKSKYTLIAFTTSTLSRKELLQQGGDLVSSTTLMEMDLPIFDFLCTERNRSFSIHRGAITLFKTHFKELSQLKTQIHDSKTGELLRTPLIVTGHSIGGSVASLFTLWLLDNIKRNQPPPKLPLCITFGSPFIGNQGLRQAMLECLTWNSCFLHVVGNKDLFPKASISHYDSPTQSAIEEYKAFGTFILCSEKGCACVDDLEVVSRLLEITRRQASCEAQEIDYYVEIVNDLKSKVIISGDSQLDLSYVQPLKAGIILQLEAIGVEMTTQVMSLILDKLHFYIGVDSLPAFINVTIPWSFDLGFCLSNQQQRKVDNKNLISKLEEREKVLMAERVQTMDPRKRLNQIKIKMAHLEWYHKICKTKGIGYYDCYKNQLGSSDRDVTRLKKFLTNYWKNFVEGVERKPQKEGAFIRGTWLYSGRNYRRMVEPLDIAEYYRDSDKRDYQTHGRSRHYILLEQWQEDDDAEKLKSSPNNKKKQNVAGILTEDSCFWAKVEDALISCKLLKSGTSSAVEKQSAKENLDMFEQYAMNQINNYAVSPEIFLKESSFMKWWKTFQEIIETSHDSPLCDFMKNGRYLQYEKGSTFLQ
>SAG101_Pvu1
MNLAQSFSSGIVLAPFVTSSGLLLKTWDAISSRDEDVVSHVGNRLFWKVFEEQGLTVVVFEVKNFDLQHNLVSSSYLKENNNFHRFEFLRAKKIPDFSVDGSTVSLFIDNLQKLDELKSEINSSNPLIVTGHGVGGAIASLFTVLLLESVGSGKKRPLCITFGSPLVGDKKFQEAISRSSTWSSCFIHVVSYKNSLPKELNPPPRDYMPFGTFLFCSDTSSTCFENPESVLELLVSSTNDQSQGFEATDYGKLVKNLYRKAICKDFTSRGLNLTHSTSLNACIYLQLCAALGLTSDMQQLQHQNINALAAKLEKLENKFMYQKKEKFDPSKKLNVMKIDMAKLEWYKKHCKGQGNGYYDCFKKAISTADQDAVQWQKNLRNYWSDMVEEAEMKPQTEAAAFRIRWLYAGTNYRRMVEPLDIAEYYANGRRKDYVAKGRSRHYEVLEKWLEADKKEKGDSNSNNRKNVELILTIDSCFWARVEEALILCGELESFKEKEEAKGKLLEFENYVYESLKKYEVSPEIFLKESSYMSWWNKYKGMADNSGGLANFMRNPLHFDQYTKGNFSFP
>SAG101_Rco1
MSQLPLFNSGLELANLAVNSNLLHLSLNAIYTLQSEADPNQQQRQSLSLRWKFEKQQSNTIIAFVTSPCCTVHHLQEGADLVSSATLKQENFNHFEFLCSKGNPSFSVNRAAIALFYQSFDDFSRLKTQLIDSATCKLLVDTPLIVAGNSLGGSLASLFTLWLLDSINPSSKSKRPLCITFGSPLLGDSGLQRAISERSTWNSCFLNVAANQDPVPCLFIPPLTHQYLASTPQTAAYRPFGAFLLCSHLGCACAEDPEVVACLLAAMGLESTRSQVSGEQLLTYYGTLVENLKTRVILKGSSGLSLSVMDSLQAGFILQLEAIGDQRIQQQQHNMDIADLIKKLKQREQICMLNKRKALNPSRKLNEIKIKMAYLEWYKKTCKKKMGYYDSYKSLLSTSDREITKHKKFLTNYWKDMVEEAEKKPQKEGSFIRGTWLYAGMNYRRMVEPLDIAEYYREKGRRNYESEGRSKHYILLEKWQKEDIEKPTGPASTKKKQNVAGSLTEDSCFWAYVEEALISSEVLKDATSSAVDKQSSREYLSKFETYVMDQINNYAVSPEIFLRESSFMKWWRGFQDVASNSSLLDFMKNARYVQYEKGCF
>SAG101_Sly1
MVSLYNTGLELANLLLGSDLLNQSWEAISKLQKQNLTLLEDPSLPFSVKNQIYESPSKGSIIAFVSSPNCAVNHLKEEFRELISSDQITSFDFLRTRSNTSSISIHKAAFALFASLEKELSLLKQQFTSSQPLIVTGHSLGGSVASLFTLWLLESLPSYGVQHILCITFGSPLLGNNGFQKAMSEHPMWSSCFLHVVSDKDPVPGFLISDHNASAATLTTPTWYMPFGTYLFGSESGFSCFEEPQSILELLMIMSSRCAESENLNNCSQVIDYGHILEQLKNKAICRGISELPDTISNPLQAGTYLLLEATGVGMVQENVNLSYLAMNIAKRAEVQAKHKQKLFDPSKISKTKKSMSYLEWYMKNSLEEAGYYDKYKTRRSRSRDEIASTENLIKHHRTLKLFWKRTVTEVENLPWKEGRTRRKRLLYAATNYRRMVEPLDIAEYYGRGKRNYVLHGRSEHYKLLEKWLTGENTQTYQRSQASSLTVDSCFWAYVEEAMISCQVLKDGQSSSPQDQESARENLIKFEQYVMDMVNNFLVSPEIFLSQSSFMLWWNEYSKVVGNSYTSPLTNFMNDGFRRYA
>SAG101_Sly2
MSQVSLFSSGQELANLFLSSDLLHHSWITISALSSHPYINKPILFKVYPYHSNGAIVAFVSSPTCNLQKEMVSSEELQGSQSPFDFISTKLNPHFSVNKAAITLFASLLNDLSALKEQLDSFSPLIITGVSLGGSVASLFTLWLLKDSNKRPTCITFGSPLLGDSGLQQAISERPSWNSSFLHVVSNQDPIPRSLISPTNVFAGSIPQPCIYMPFGMFLLCSDSDCSCFEEPESVLDLMTEMNLNSQHQDNHSLAFDYEQVLERLKHRVILKGASQLFQFSVDQLQAGIDLQLEAIGIGGQTSNMNSIRTKVKKRVEESFAKKRNAFDPGKKLNKMKEAMTWLEWYKKVTLKEGGYYDSYKRSEYRGRDAVKSRQEIVKHQRVLTKYWKTMVAEAEKMPQREEAVFRTRWLYAGTNYRRMVEPLDIAAYYMKPGNTDYVNLGRSEHYKKLEEWRREDNPSGSGNDRRKCVSLTEDSCFWAYVEEAIINSKRLREGSLQEKENAREYLVNFGGYVMNMIRSYSVSSDIFQLHSSFMNWWQEYRQDILSCLSNLPLAFYMENGEYKSYA
>SAG101_Stu1
MSNSPKAKMSQVSMFSSGQEFANLLVSSDLLLHSWFTISDLRNHPYLNNPILVKVYPYHSNGAIVAFVSSPTCTLQKEMVSSEDLEGSQSPFDFISTKFNPHFSVNKAAITLFESLLNELSALKEQLGNVSPLIITGVSLGGSVASLFTLWLLKDNNKRPTCITFGSPLLGDSGRQQAISERPSWNSSFLHVVSNHDPILRSLISPTNAFAGSIPQSCIYNPFGMFLLCSDSDCSCFEEPESVLDIMMEMNLNSQHQDNRFLAFDYEQVLELLKHRVIFKGTSQLFHYSVDQLQAGIDLQLEAIGIGGQQSSNMNPLRTEVKQRVKESFDKKKDAFDPGKKLNKMKEAMAWLEWYKKVTLKEGGYYDSFKRSEYRGRDAVKSRQEIVKHQRILTRYWKTMVAEVEKMPQREETAFRTRWLYAGTNYRRMVEPLDIAEYYMKSGNTDYVNLGRSEHYKKLEEWRKEDNPSGSGNYRRKSVSLTEDSCFWAYVEEAIINSKRLREGSLEEKENAMAYLVKFGGNVMTMIWSYSVSSEIFQPQSSFMNWWQEYRQDILRCLSNFPLANYMDNEVYRSYA
>SAG101_Stu2
MVSLYNTGLELANLLLGSDLLDQSWEAISKLQKQNLTLLEDPSLPFSVKYQIYENPSKGSIIAFVSSPNCAVNHLQQEFRELVSSDQITSFDFLRTRSNTSSISIHKAAFTLFASLENELSLLKQQFTSSQPLIVTGYSLGGSVASLFTLWLLESLPSYGAQQILCITFGSPLLGNNGFQKAMSGHPTWSSCFLHVVSDKDPVPGFLISDHNVSAATLTTPTWYMPFGTYLFGSESGFSCFEEPQSILELMIMSSRCAESENLHNRSQVIDYGHILEQLKNKAICRGISELPDSISNPLQAGTYLLLEATGVGKLQENVNLSYLAMNIAKRAEVQAKHKQNVFDPFKISVTKKSLTNLEWYIKNSLEEGGYYDKYKTRRSRSRDEIESTEDLIKHHRTLKFFWKRTVTEVENLPWKEGKIRRKRLLYAATNYRRMVEPLDIAEYYGRGKKDYVLHGRSEHYKLLEKWLAGENTQTYQRSQASSLTVDSCFWAHVEEAVISCQVLKGSPQDQESAKDNLIKFEQYVMDMINNFLVSPEIFLPQSSFMLWWNEYSKVVGNSYTSPLTNFMNGGFRSYA
>SAG101_Tca1
MNQLFSSGSEVASFVVSSGLLKLSWAKNLDCYGGVNLNEQHALGFSLRYKAYQEAKFNIIAFVTSPICTKSHLQEAELVSSTALRETFPFVEFLCSNGNSFSIHKAAITLFAAHMNELLQLKNQCGSSSKPLIITGHSLGGSVASLFTLWLLESLDVSAATRPLCLTFGSPALVGDKGFQQSISEHPVWTSCFLHVATSKDSIPRLFIPPHNLHTMGLTSQPYIYKPFGTFLLCFDMGCTCSDNPEAISELLVAMGMGGTRNEEQLVVDYGKIVEQLESWIIFEGISQFSDFMPNSLRAGTILQLEAIGLQKRQQQQQQNNDFDKLIEKLEKLEESCMLNKRKVFDPAKKLNDIKIKMALLEWYKKVSKAEEIGYYDCYKNQLSQRDRDIVRLKKFLTNYWKEFVAQTEKKPQKEGVRTRWLYAGTNYRRMIEPLDIAEYYKTGQKNYINNGRSDHYKKMEQWLEEAEKQSGFSINSKKQNVDVILTYDSCFWARVEEARICCRTLENADASITDRGSSRQNLMKFELYVMEQIKKSAVSSEIFLKDSSFMQWWKEYEKIIEPHHNLPLTDFMKNCKYHQYGSGCLALNWKI
>SAG101_Tpa1
MDSSLLKGVELGKFVLSSGLLDSSWSKISEIHELSYPNKDSALGINIYQEANFTLVVFTAPPFRVNESCTSASTLVFDTKSQNLNPFHFLCSETTPSFSLHTPALDLFTSVYTKNLFDLKSQLLKSKKPVIITGAALGGAVASLFTLWLLETISPELKRPLCITFGSPFIGDAKLQQILENSVRNSCFLHVVDALQIPITEGLKPSGTYLICYESECVCIEDPEAVTELLNGVNSGLVDWRDYGKMLHRLNQSVLSMEDSRLITDDVIIRINELASNKKLRFDPFKKLNLMKVSMAKIEWYKKKCKEAKNGYYDQYRFEFPTTADTDVETLKKELIYFWTSVVEDVEKKPQSDISMLTSRFLFAGNNYRRMIEPLDIAEYYRKGMKEYRTSGRSRHYVMLEKWFGKESIGPVRCEKKDLSDLLTFDSCFWAEVEEAMIVIKSLKTQVVMRDGWREVLLKKLVTFEEYVWEMIGKREVSPEIFLEKSSFMKWWKVYKEMKEREDGFNSSPTQFTEFMNTGEYESYGR
>SAG101_Tpa2
MALSLLSLFLVVQVFTSVVFAASNEESKALVSLPTPPSPTSPAIKPPSPSYKPPSLPTTPIKPPTITPPVKPPQTTPVTPTKPPVKSYPIPPVKPPTASPVKPPTYKPPTPAVKPPTTPPVKPPTYKPPMPPVQSPTIPPVKPPTASVKPTPIPPYTAPPAKPTPKPPVTTPPLVKPPVKPTPSPPVNAPPVKPPAKPPTPPPVRTRIDLVPAHAMDLSSLKGVELGKLVLSSGLLHGAWNKISELHASTCPNQISGLGIKIYQETKYTIVVFVAPPICRNCSLNSASTLLSGSQDQNPFHFLCSEKISSFSLHTPAFNLFLSAYKKNLLHLKSKLLHLLQSKKLVIITGAALGGSVASLFTLWLLETVEPKLKRPLCITFGSPLIGDASLQQILENSLRNSCFLHVADASQTLIKADFKPFGTFLICFESDCICIEDSEAVLELLIGDNMDIVDWIDYGEVLERLDQPATADSRLMIDGVINRMAERAAKKKLRFDQLKKLNDVKIQMVYLEWYKKKSKSDKIGYYDRFKTHIVSPVSPVDMDVEKRKRELNDYWKSLVEEVEKKPQSEKSVLKTRSLFSGNNYRRMVEPLDIAEHYLNGGTEYRTTGRSGHYVMLEKWFKAESIEPVRCEKRYLSDLLTFDSCFWAEVEEAMIVIKSLKTQVVMRDGEREVLLKKLVRFEEYVWGMIGKREVSPEIFLEKSSFMRWWREYKEIKGFNSLPSDFTEFMNTRMYESYGQVC
>SAG101_Vvi1
MEGRRMNQVPLFSSARELGNLIVTSNLIDSALTKILELQRDQTALPSPVQYRVFYPSPKCTIVAFVSSPDCTQNPLPGQGDLVPSPLFDFLCTEEYPSVSINGAALTLFTSLYDHLSGLIDELTVIEGRLIITGHSMGGSVASLFTLCLLEVINISKPKCRPICITFGSPLIGDFGLQHSNWNSFFLHVVKILINLKERAIFKGLQQVGERFADPLSAGIVMDLEIIGFDQTKLLRHNIDINTVIRILGVEARILAHKNKASDAKKLNDIKIHMAQLEWYKKKSKDLNKGYYDCFKNQGSKRDIKIEQYRGHLTIYWKDMVAQVQRKPQKEGASFRTSWLYPGTTYRRMVEPLDIAAFYREGRTDYINNGRSPHYKLLQQWYEEDKHPKDSGPIHVPKKIFMSR
>SAG101_Vvi2
MNQVPLFSSARELANLVLSSNLIDCAFTKILELKRGQTALPVQYRLYQLSSKCTIVAFVSSPDCTQYPLPGQGDLDRSPLFDFLRTEEYPSVSINRAALALFTPLHDHLSGLTDELTQIEGQLIITGHSLGGSVASLFTLRLLDGNLLKPKCRPFCITFGSPLIGDFGLQHSIWNSFFLHVVNLKERAICKGLPQVGERFADPFSAGIIMELETIGFNQTKLLQHNIDINAMIRTMEAETRRLIQKNKVSDAKKLNDIKRDMAQLEWYKKKSEMGYYDCFKNQGSKRDLNVEQFRGNLTMYWEDMVAQVQRKPQEEGATFRTRWFYAGTVYRRMVEPLDIAAFYREGGTDYINNGRSLHYKLLQQWYEEDEAILSCELLKSKNCTLEQGKSSWDNLVKFEEYVMEQINNYAASPEIFLRESSFMKWWGLYEGYIDTCSNSHGSQLINFMKKRSYMKYG
>SAG101_Vvi3
MNQVPLFSSARELANLVLASNLIDCAFTKILELKRGQTALPVQYRLYQLSSKCTIVAFVSSPDCTQYPLPGQGDLDRSPLFDFLRTEEYPSVSINRAALDLFTPLHDHLSGLTDELTRIEGQLIITGHSLGGSVASLFTLRLLDGNLLKPKCHPFCITFGSPLIGDFGLQDSKWNSFFLHVVSNQDPVPGLFLPSGRSPPTSSHSQTTGYKPFGTYLLCSELGCACFDNPDLILRLLKVISSEVAGGLQDVDYGEILRNLKERAICKGLPQVGERFADPFSAGIIMELETIGFNQTKLLQHNIDIDAMIRTMEEETRSLIQKNKASDAKKLNDIKRDMAHLEWYKKKSEMGYYDCFKNQGSKRDIHVEQFRVNLTKYWKDMVAQVQRKPQKEGATFRTRWLYAGTVYRRMVEPLDIAAFYGEGKTDYINKKRSLHYQLLQQWYEEDGKSSWDNLVKFEEYVMEQINNYAASPEIFSRESSFMKWWGLYEGYIDTCSNSHGSPLINFMKDRRYIQPEVDPFQ
>SAG101_Roc1
MTKLYFLSFWGSSLWVTDCKSEETLKMTHNQFSSGLELANLVVTSDPIHQAWDSIEKQKQINPNAEPSLFNVIQESNPTIIAFGTPLGSLQEQDGLVSSSTLKANNFTHFEFLCHKINTSFSINQAAINLFRSNYAEFNRKKTELIKLSKSNPASLIIITGQSVGGSVATLFTLWLLKDLDLLKTKPPLCITFGSPLVGDEHLRQCVLQFSTWKSCFLHVASNQDPTPKLVLTRNTSSAYKPFGTFLLCSASGCACSEDPDFILEQLVTTNYQSVQNQDPDSGFHYGQILEDIKHKALCNSGFKSIERERDPLQASIFTQLLAIGVLTQKQPGTDINNLIGRMRKHETELLIQKKKKDSFSDKKLNKMKTCLALLEWYKKEANLLSTGYYDMYKKQWNPSDINVNEYKKRLWNFWEDSVTEVENNPQLKGAHFGVRWLWAGTNYRRMIEPLHIAEFYKESGARDYNNGGKRPQHFILLEQWLEQKLAAGKPRAKRQKPATSNEDSCFWAHVEDAVILCDLLKNEGSVTDPEKVTHKKELIKFEDYVWGVIDDFAVSTDIFLEKSSFMQWWKKYKGIVGSTYSSPLADFMNRRAYHQYI
>SAG101_Roc2
MTNNQFSSGLESANFVLNSDSVHQAWAAIERQRQINPNAEPSLYDEIHPESPTIIAFGTPLGSLQGQEGLVSSATLKENDFAHFEFLCNKSNKVFSINQAAINLFHSHYNDLLQLKNKLVENSKSKSPPLIMITGQSVGGSVATLFTLWLLQGLNLSKTKRPLCVTFGSPLVGDEHLRQCVLQFSTWKSCFLHVASNQDPTPSAFLSRNTISAYKPFGTFLLCSASGCACFEDPDIILEQLVKTNSQNAQNQDPNFGCHYGQVLGDLKCKSLCNAFKSTEGLTDSLQASIITQLRAIDVLSQQQPVTEVNSLIGRMKKHETKLLIQKKKNSDSDKKLNEMKVYMAFLEWYKKESKQRNVGYYDMYRNQWNPSDINVNEYKKKLMNYWEDSVTEVENKPQLEGAHFRIRWLYAGDTYRRMVEPLHIADYYRDGGKNYKTGGKRPKPFILLEEWYKQHQEQDEKKKEXEEKKKQEKQKQEEKQKQEEKAEASPMKSKREKVGSSLNDDSCFWANVEEALILLKNGVLTSEDKLELKKFEDYVYDAIKKYAVSPEIFLEKSSFMKWWKEYKEIVEQPYSSLLMEFMKRRDYEEYKEGRFI
>SAG101_Zju1
MTVFSNGSETANLVASSGLLQQLWTANWNLYGNNDPNERLRFQVYSQENYNILAFVTSPLTLQADQADLASLSTLKEKFPVFELLCSKNNPTFAINKATILLFASYHNILSELKNELCKGPPYKPLIITGHSLGGSIASLFTLWMLNSMDLSKTKRPLCITFGSPLIGDHCLHKAIFQSQTWKSCFLHVVTNQDPVPRILLHHKPAHQKGVYKPFGTFLICCESGSACFEDPDSILELLAATASHGAQSQNPYQAMPSVDYGPVVENLYHRTFCKGATELVDWAKQPFEVGIIRQLQAIGVAQPQQQQNIDIINLIKREKQLVSKTKLFDPSKKLNDMKIYMVYLEWYKKLSKNDKTGYYDSYKEKKGTCEFNVEVFKKELTNYWKDMVKEAENKPQKEGASFRIRWLGAGTNYRRMVESLDIAEYYKENKLNYETQGRSHHYIRLEAWLKEWEELLKEENNSGGKQNNSKKESVASILTIDSCFWAKVEEAIILCNLLKTEKFGAEEKVKKLKDFESYVWGLLTNYEVSSEIFLTGSSFMKWWKDWKAYKKTLGSSFTSPLDDFMESREYVDYDGGNWSPPIYTRPF
>SAG101_Zju2
MFFFSCCFLLQQLWAANSNLLENGDPNESLRCKIYPQQNYNILAFATSPWTLDGDEADLVSSSTFPLFEFLCCENNPSFSINKAAISVFDSYHEKLLEIKNQLCQVPKNIPLIITGHSLGGSIASLFTIWMLDNMDLSKTKRPLCITFGSPLVGDSSLQKAIFQSQTWNSCFLHVVSNQDPVPRIFLHHNPVHQTGAYKPFGTFLICSESGCACFGHPDSILELLPASASYGVQNRYPHEALVINHYQEMVEKLNGRTICRNATEPVDWDRGVLRDNLAEKPFDTGIYKQIKAILTGPPKISQSSAFSSSSFLNSWQHQQQQKINIINLVNREKRVISKKSFNPSKKLNDMKINMAYLEWYKKWSKDQKTGYYDVYKKKLNEWDIKVEGFKKDLTNYWIDMVKEVETKPQKEGASLRTRWLGAGTNYRRMVEPLDIAEYYKENKLKYETQGRSRHYIRLEEWLKEENNSESNQNNSKKENVASILTIDSCFWAKVEEAIVLCNLLKTENFGVEQKKNKLKEFEKYLWGLLKNYQVSSEIFLRGSSFMKWWEDYKKTMEGSSTSQLHHFMNSRAYEEYAKGTWSPPIYDLIF
>SAG101_Zju3
MNLFNNGSEMANLVVSSGLLQQSWTVNSNLYGNSDPNKRLTFAVYTQQNYNILGFVSSPRTLEGDEAELVSSSTFPLFEFLCSKNNPSFSINKAAISLFDSYHFLLSELKTQLCQGPPYKPLIITGHCLGGSIASLFTLWMLDSMVLSKTKRPLCITFGSPLIGDSSLQKAIFQSQTWNSCFLHVVSNQDLVPRIFLHHNPVHQTGVYKPFGTFLICSELGCACFAHTNSVLELLPASASYGAHGQHPHQILPFVDYGPMVENLYHRTFCRDAIELDEWATQPFEACISRQLQAIGVGRPQQQNQKNEEKDINLSRKTSIDLQSAAFDHSATLPSPGPGSPTWVQNLIKRTKNWELKLQIAKQFDPSKKLNDIKVNMVYLECYKKWAKDQKTGYYDTYKKSMYEVDAMVKHYKKALTNYWIYMVNEVKIKPQKEGADFQSRWLYAGTTYRRMIEPLDIAEHYNEKKRLSYETEGRSDHYILLEGWLKEAKEIERYATNLKKENVASILTIDSCFWAKVEEAIISCNLLKTEKYGVEEKVKKLKDFENYVWRLLTNYEVSPEIFLPESSFMKWWKDWKAYRKTLGITSPLHDFIESGTYVEYDGGVWSPPVNTQLV
>SAG101_Nb1
MVSLYSSGLELGNLLAGSDLLNHSWDAISKLQKDTLLLDQNQSLPFSVKYQVHEYPPAKGFIITFICSPNCAVNHLQEEEFRELVSSDAITSFDFLCTKSNSSVSLHKAAFTLFASLENELSLLKQQFTSHQPLIVTGHSLGGSVASLFTLWLLDSLPRYGVQRLLCITFGSPLLGNNGFQKAISERSAWSSCFLHVVSDKDPIPGFLISHHYSSATTLTTPTCYMPFGTYLFCSESGFSCFEEPQSILELLMIMSSRCAECQNPNKCSQFIDYGHILEQMRNKAICRGILELPDSIGNPLQAETYLLLEAAGVEKLQQENVDMSYLTMNIAKRTEVQAKHRQNVFDPSKKLSTLKKSMSYLEWYMKNSSEEAGYYDKYKLRRSRSRDEIESTEQLIKHHRTLKLFWKIMVAEVETLPWKEGRSLRKRWLYAGTNYRRMVEPLDIAEYYGRGKKDYASHGRSEHYKLLEKWLTDENLHAYQRSQASSLTVDSCFWAYVEEAVISCEVLRDGPSSSQDQESARENLIKFEQYVMDMINNFLVSPEIFLPQSSFILWWQEYCRVVGNSYTSTLSNFMKDDFRRYA
>SAG101_Nb2
MSQDSLFSSGQELAKLVVSSDLLHDSWARNCDLLNHAYLDNPTNPAPIVFKVYYPYYTNGAIVAFVSSPTCSIHHLQKEMVSSEDLKGSQVDFDFISTKLNPHFSIHKGAIALFASLVNQLSALKLQLGSFSPLIITGHSLGGSVASLFTLWLLDNISPKDNNMRPTCITFGSPFLGDRGLQQAISERPSWNSSFLHVASNQDPIPRFLISPSNGFSGSIPQSCVYKPFGTFLLCSDSDCSCFEEPESVLELMMAMNSISQQQDNGFLIINYGPILECLKRSVICKGTSQLSDFGVNQLQAGIILQLEAIGIGWQQTSNMSFLRNMEETVKASFAKKTNAFDPGKKLSKIKEDMAYLEWYKKVTLNEGGYYICFKERGSGSRDVVKSREEIVKRHRILTKYWKRMVAEVEKLPQKEEAAFRTRWLYGGTNYRRMVEPLEIAEYYRKGNRDYVNLGRSEHYKLLEKWMNKDKIGGIANDRRKAVSLTEDSCFWAYVEEAIIASKGLREGSSEEKEISIGNLVNFGEYVMSLIRSYSVSTEIFLPQSTFMKKWWQEYRQDILSSLCNCPLTFYMENEEYRSYA
```
