## Supplemental Dataset 2 for "A coevolved EDS1-SAG101-NRG1 module mediates cell death signaling by TIR-domain immune receptors"

```
>EDS1_Ach1
GHSSGGAILA TLWFLCVTFG SPLVGDHIFP HALRREKWDI YFIHFDIVPY KTDRGYYDAF
KVVGLWFRWL MEPLDIANYY RRPKRYRFTQ RWSCFWATVE E
>EDS1_Aco1
GHSSGGAILA TIWLLCVTFG SPLIGDRVFG HAIRRENWDH LFIHFDIVPY RATSGYYDAF
KLAGMWYRRL VEPLDIANYY RRPRRYRYTQ RWSCFWAEVE E
>EDS1_Aip1
GHSSGAAILA TLWVLCITFG SPLIGNHIFS HATRRENWSH HFTHFDIMPY KETCSYYDAF
KLAGVWYRTL VEPLDVANYY RRPKRYRYLQ RWSCFWAELE E
>EDS1_Aip2
GHSSGSAILA TLWTLCVTFG SPLIGNHIFS HATRRENWSN FFMHFDIVPY KQVMCYYDAF
KLAMLWFRRL VEPLDVANYY RRPMRYKFTQ RWSCFWAEVE D
>EDS1_Aly1
GHSSGGAILA TVWYLCVTFG APLVGDSIFS HALGRENWSR FFVNFDIVPY KPKCGYYDSF
KLAGIFYRRL IEPLDIANYH RRPNRYIYAQ RGSCFWAEVE E
>EDS1_Ath1
GHSFGGAILA TVWYLCVTFG APLVGDYIFK HALGRENWSR FFVNFDIVPY KPKCGYYDSF
KLAGIFYRRL IEPLDISNYH GRPSRYKYAQ RGSCFWAEVE E
>EDS1_Ath2
GHSSGGAILA TVWYLCVTFG APLVGDSIFS HALGREKWSR FFVNFDIVPY KPKCGYYDSF
KLAGVFYRRL VEPLDIANYH RRPTRYIYAQ RGSCFWAEVE E
>EDS1_Bdi1
GHSSGGATLA AIWFLCVTFG APLVGDNIFN HAVRREGWSQ CILHFDIVPY KRTCSYYDSF
KLAGLWYRRL VEPLDIANYY RRPRRYKYTQ KWSCFWAMSE E
>EDS1_Bol1
GHSTGGAILA TVWYLCMTFG APLVGDYVFK HALGRENWSR FFVNFDIVPY KPRCGYYDSF
KLAGLFYRRL IEPLDISNYH RRPNRYKHAQ RGSCFWADVE E
>EDS1_Bol2
GHSSGGAILA TVWYLCVTFG G--------- ---------- -----DIVPY KPRCGYYDSF
KLAGSFYVKL VEPLDIANYH RRPNRYKHAQ RLSCF----- -
>EDS1_Bra1
GHSTGGAILA TVWYLCMTFG APLVGDYVFK HALGRENWSR FFVNFDIVPY KPRCGYYDSF
KLAGLFYRRL IEPLDISNYH RRPNRYKHAQ RGSCFWADVE E
>EDS1_Bra2
GHSSGGAILA TVWYLCVTFG APLVGDNVFK HALGRENWSR FFVNLDIVPY KPRCGYYDSF
KLAGSFYVKL VEPLDIANYH RRPNRYKHAQ RLSCFWAEVE E
>EDS1_Bra3
GHSSGGAILA TVWYLCLTFG APLVGDYVFK HALGRENWSR FFVNFDIVPY KPKCGYYDSF
KLAGIYYRRL IEPLDISNYH RRPNRYKHAQ RGSCFWAEVE E
>EDS1_Bst1
GYSSGGAILA TVWYLCVTFG APLVGDYIFK HALGRENWSR FFVNFDIVPY KPKCGYYDSF
KLAGIFYRRL IEPLDISNYH RRPNRYIYAQ RGSCFWAEVE E
>EDS1_Bvu1
GHSAGAAIFA TLWFLCITFG SPLVGDNILS HALKREHWSQ YFTHFDIVPY RELCGYYDAF
KLAGIWYRRL VEPLDIANYY RRPSRYRYVQ QWSCFWAEVE E
>EDS1_Can1
GHSFGGAILA ALWCLCMTFG SPLVGDRIWS HALRRENWAH YFIHFDVVPY QTKCGYYDAF
KLAGIWFRRK VEPLDIANYY RRPKRYRFTQ RWSCFWAEVE E
>EDS1_Ccl1
GHSSAGAVLM TVWFLCVTFG SPLVGDFIIN HALRRESWSH YFIHFDIVPY KTRCSYYDAL
KLAGIFYRRI VEPLDIANYY RRPKRYRYTQ RWSCFWARIE D
>EDS1_Ccl2
GHSSAGAVLM TVWFLCVTFG SPLVGDFIFN HALRRESWSL YFIHFDIVPY KTRCSYYDAF
KLAGIFYRRI AEPLDIANYY RRPKRYRYTQ RWSCFWAEVE E
>EDS1_Ccl3
---------M TVWFLCVTFG SPLVGDFIFN HALRRESWSH YFIHFDIVPY KTRCSYYDAF
KLAGIFYRRI AEPLDIANYY RRPKRYRYTQ RWSCFWAEVE E
>EDS1_Cgr1
---------- -----CVTFG APLVGDYIFK HALGREDWSR FFVNFDIVPY KPKCGYYDSF
KLAGIFYRRL IEPLDISNYH RRPNRYIYAQ RGSCFWAEVE E
>EDS1_Cmo1
GHSAGGANLA TIWFLCVTFG CPLTGNHIFS HALRRENWAR YFIHFDIVPY QLNCGCYDAF
KLAGVWYRRL VEPLDIANYY RRPKRYKFTQ RWSCFWAKVE E
>EDS1_Cmo2
GHSTGGANLA TIWFLCVTFG CPLTGNHIFS HALRRENWAR YFIHFDIVPY QLNCGCYDAF
KLAGIWYRRL VEPLDIANYY RRPKRYKFTQ RWSCFWAKVE E
>EDS1_Cmo3
GHSTGGATLA TIWFLCLTFG CPLTGNRIFS HALRREKWAP YFIHFDIVPY KLSCGCYDSF
KLAGIWYRRL VEPLDIANFY RRPKRYKFTQ RWSCFWADVE E
>EDS1_Cmo4
GHSSGGANLA TIWFLCVTFG CPLTGNHIFS HSLRRENWAC YFIHFDIVPY RSNCGCYDAF
KLAGIWYRRL VEPLDIANYY RRPKRYRFTQ RWSCFWAKVE E
>EDS1_Cpa1
GHSSGGAILM TVQFLCVTFG SPLVGDRIFN HALGRENWTR HFIHFDIIPY RTMCGYYDAF
KLTGIWYRRL VEPLDIANYY RRPKRYRYTQ RWSCFWAEIE E
>EDS1_Cru1
GHSLGGAILA TVWYLCVTFG APLVGDYIFK HALGREDWSR FFVNFDIVPY KPKCGYYDSF
KLAGIFYRRL IEPLDISNYH RRPNRYIYAQ RGSCFWAEVE E
>EDS1_Csa1
GHSAGGAILA TIWLLCITFG SPLVGNFIFY HALKREKWST QFVHFDIVPY RAVCGYYDVF
KLAGIWFRRL VEPLDIANYY RRPKRYRFTQ RWSTLWAKVE E
>EDS1_Csi1
GHSSAGAVLM TVWFLCVTFG SPLVGDFIIN HALRRESWSH YFIHFDIVPY KTRCSYYDAL
KLAGIFYRRI VEPLDIANYY RRPKRYRYTQ RWSCFWARIE D
>EDS1_Esa1
GHSSGGAILA TIWYLCVTFG APLVGDYIFK HALGRENWSR FFVNYDIVPY KPKCGYYDSF
KLAGIYYRRL IEPLDIANYH RRPNRYKHAQ RGSCFWAEVE E
>EDS1_Fve1
GHSSGGAMLA TIWFLCVTFG APLVGDFIVS HALKREKWSK FFIHFDIVPY KTFNGYYNAF
KLAGIWFRRL VEPLDIANYY RRPRRYRYPQ SWSCFLADVE E
>EDS1_Gra1
GHSSGGAILT TVWFLCVTFG SPLVGDFIFN HALIRENWSN FFLHFDIVPY KSKSGYYDTF
RLTGIWYRRI VEPLDIANYY RRPRRYKYTQ RWSCFWAEVE E
>EDS1_Lus1
GHSLGGAILA TIWFLCLTFG SPLVGDRFLN HALKREKWSQ LFIHFDIVPY KNKCTYYGAF
RLAGMWFRVL TEPLDIANYY RRPKRYKCTQ RWSCLWAEVE E
>EDS1_Mac1
GHSSGGAVLA AIWFLCVTFG SPLVGDGVFV HALQRENWAR FFLHFDIIPY RATCGYYDTF
KLAGLWYRWL VEPLDIANYY RRPRRYRYTQ RWSCFWASVE E
>EDS1_Mdo1
GHSVGGAALA TIWFLCVTFG SPLIGDHLIS HALRRENWSQ YFINFDIVPY RDYYGYYDAF
KLAAIWFRHL VEPLDIANFY RRPKRYKYTQ RWSCFWAELE E
>EDS1_Mdo2
GHSTGGAVLT TIWCLCVTFG SPLIGNHIIS HAVRRENWSQ YFIHFDIVPY RALCGYYDAF
KLTGIWFRRL VEPLDVANYY RRPKRYKCMQ RWSCFWADVE E
>EDS1_Mdo3
GHSTGGAAFV TIWFLCVTFG SPLIGDHIIS HALRRENWSE YFIHFDIVPY QGSNGYYDAF
KLAAIWFRHL VEPLDIANFY RRPKRYKYTQ RWSCFWAELE E
>EDS1_Mdo4
GHSTGGAXLA TIWCLCVTFG SPLIGNHIIS HALRRENWSQ YFIHFDIIPY RALCGYYDAF
KLTGIWFRRL VEPLDVANYY RRPTRHKWTQ RWSCFWADVE E
>EDS1_Mdo5
GHSTGGAAFV TIWFLCVTFG SPLIGDHIIS HALRRENWSE YFIHFDIVPY QGSNGYYDAF
KLAAIWFRHL VEPLDIANFY RRPKRYKYTQ RWSCFWAELE E
>EDS1_Mgu1
GHSSGGAILA TIWFFCLTFG SPLIGNHIFS HALRRENWAR YFIHFDIVPY KTSCGYYDTF
KLAGIWFRRL LEPLDIANYY RRPKRYKFTQ KWTTFWAEVE E
>EDS1_Mtr1
GHSSGGAILA ALWALCITFG SPLVGNHIFS HATRRENWTD HFFHFDIVPY RETRGYYDAF
KLAGVWFRRL VEPLDIANYY RRPKRYRYTQ RWSCFWAEVE D
>EDS1_Mtr2
GHSSGAAILA TFWALCVTFG SPLVGNHIFS HASNREKWSH HFIHFDIVPY KSTCGYYDAF
KLAGVWFRRL VEPLDIANYH RRPKRYRYTQ RWSTFWAEVE E
>EDS1_Osa1
GHSSGGATLA AIWFLCVTFG APLVGDNTFN NAVRREGWSQ CILNFDIIPY KRTCSYYDSF
KLAGLWYRRL VEPLDIANYY RRPRRYKYTQ EWSCFWAMAE E
>EDS1_Pab1
GHSTGGAALA TLWMLCITFG FPLIGDEILA RAARRKKWAD RFCHVDVFSY RLQCGYFDAF
KLAGWWYRLL VEPLDIANYY RRPRRYKTVQ KWSCLWAYVE E
>EDS1_Pab2
GHSMGGAALA TLWMLCITFG FPLIGDEILA RAVRRKKWAD QFCHVDAFSY RLQSGYFDAF
KLAGWWYRLL VEPLDIANYY RRPRRYKTVQ KWSCLWAYVE E
>EDS1_Pab3
GHSMGAALLV TLWMLCISFG FPLVGDEILA QAVRRKRWAD QFCHVDVFSY RGQCGYYDAF
KLAGYWYRLL VEPMDISDYY RRRRRYKILQ KWSCFWASLE E
>EDS1_Pda1
GHSSGGSVLA AIWLLCVTFG SPLVGDRVFS HALQREDWSC CFLHFDAIPY RATCGYYDTF
KLAGLWYRCL VEPLDIANYY RRPRRYKYTQ RWSCFWAEVE E
>EDS1_Ppe1
GHSTGGAALA TIWFLCVTFG SPLVGNHIIS HALRRENWSQ YFIHFDIVPY RALCGYFDAF
KLTGIWFRRL VEPIDIANYY RRPKRYKYPQ RWSWFWAEVE E
>EDS1_Pta1
GHYMGGASLG TLCILCITFG FPLVGDEVVA RAVRRKSWAD QFCHVDVFSY RSSCGYLDAF
KLAGWWYRLL VEPLDIANYY RRPRRYKTLE KWSCLWAYVE E
>EDS1_Pta2
GHSMGGAALA TLRMLCITFG FPLIGDEILA RGVRRKKWAD QFCHVDALSY RQLCVYFDAF
KLAGWWYRLL VEPLDIANYY RRPRRYKTLQ KWSCLWAYVE E
>EDS1_Pta3
GHSTGGAALA TLWVLCITFG FPLIGDEILA RAVRRKKWAD RFCHVDVFSY RLQCGYYDAF
KLAGWWYRLL VEPLDIANYY RRPRRYKTLE KWSCIWAFVE E
>EDS1_Pta4
GHSMGAALLL TLWMLCITFG FPLIGDEILA RTVRRRRWGE QFCNVDIFSY RSQCGYYDAF
KLAGCWYRLL VEPLDIANYY RRPRRYKILQ KWSCFWAYVE E
>EDS1_Ptr1
GHSSGGAILA TAWFLCLTFG SPLVGDYIIN IAIRREKWSR YFVNFDIVPY QSKCGYYDAF
KLAGTWYRRI VEPLDIANYY RRPRRYKCTQ KWSCFWAEVE E
>EDS1_Ptr2
GHSSGGAILA TIWFLCLTFG SPLVGDRIIN LALRRENWSR YFVNFDIVPY KKKGGYYDAF
KLAGIWYRRI VEPLDIANYY RRPRRYKCTQ RWSCFWAEVE E
>EDS1_Pvu1
GHSSGGAILA TLWTLCITFG SPLIGNHIFS HATRRENWSS YFFHYDIVPY REMWGFYDGF
RIAGVWCREL VEPLDIANYY RRPKRYRYPQ RWSCFWAEVE E
>EDS1_Pvu2
GHSSGAAIFA TFWALCVTFG SPLIGNHILS HASRREKWSR YFIHFDIVPY KTTCGYYDAF
KLAGVWFRRL VEPLDISNYH RRPKRYKYTQ RWSTFWAEVE E
>EDS1_Rco1
GHSLGGAILA AIWFLCVTFG SPLVGDRIMS HAVRRESWSR YFINFDIVPY KKRCGYYDAF
KLAGIWYRRI VEPLDIANYY RRPKRYKCTQ RWSCFWAEVE E
>EDS1_Sbi1
GHSSGGATLA AIWFLCVTFG APLVGDNIFN HAVKREGWSQ CILHFDIVPY KRSRSYYDSF
KLAGLWFRRL VEPLDIANYY RRPRRYKYTQ KWSCFWAVVE E
>EDS1_Sit1
GHSSGGATLA AIWFLCVTFG APLIGDNIFN HAVRREGWSQ CILHFDIVPY KRACTYYDSF
KLAGLWFRRL VEPLDIANYY RRPRRYKYTQ RWSCFWAVVE E
>EDS1_Sly1
GHSSGGAILA ALWCLCMTFG SPLVGNKIWS HALRRENWAR YFLHFDVVPY QTKCGYYDAF
KLAGIWFRRQ VEPLDIANYY RRPKRYRFTQ RWSCFWAEVE E
>EDS1_Stu1
GHSSGGAILA ALWCLCMTFG SPLVGNKIWS HALRRENWAR YFIHFDIVPY QTKCGYYDAF
KLAGIWFRRQ VEPLDIANYY RRPKRYRFTQ RWSCFWAEVE E
>EDS1_Tca1
GHSSAGAILA TVWFLCVTFG SPLVADFIFN HALRRENWSH CFIHFDIVPY KSKCGYYDAF
RLTGIWYRRI VEPLDVANYY RRPRRYKYTQ RWSSFWAEVE E
>EDS1_Tpa1
GHSSGGAILA TIWYLCVTFG APLVGDYVFK HALGRENWSR FFVNFDIVPY KPRCGYYDSF
KLAGIYYRTL VEPLDIANYH RRPNRYKHAQ RGSCFWAEVE E
>EDS1_Vvi1
GYSSGAAILA TLYLLCVTFG SPLVGDRIFC HAVRREKWSD HFIHFDVIPY KEKAGYYDSF
KLAGYWYRRT VEPLDIANFY RRPKRYRYIQ NWSCFWAEVE D
>EDS1_Vvi2
GYSSGAAILA TLYLLCVTFG SPLVGDRIFG HAVRREKWSD HFIHFDVIPY KEKASYYDSF
KLAGYWYLRM VEPLDIANFY RRPKRYRYIQ SWSCFWAEVE D
>EDS1_Zma1
GHSSGGATLA AIWFLCVTFG APLIGDNIFN HAVKREGWSQ CILHFDIVPY KRSRSYYDSF
KLAGLWFRRL VEPLDIANYY RRPRRYKYTQ KWSCFWAVVE E
>EDS1_Gma1
GHSSGAAILA TFWALCVTFG SPLIGNHIFS HASRRENWSR YFIHFDIVPY KTTCGYYDAF
KLAGVWFRRL VEPLDIANYH RRPKRYRYTQ RWSTFWAEVE E
>EDS1_Gma2
GHSSGAATQT TFWVLCVTFG SPLIGNHIFS HASRRENWSR YFIHFDIVPY KTTCGYYDAF
KLAGVWYRRL VEPLDIANYY RRPKRYRYTQ RWSTFWAEVE E
>EDS1_Vvi3
GYSSGAAILA TLYFLCVTFG SPLVGDRIFG HAVRREKWSD HFVHFDVIPY KEKAGYYDSF
KLAGFWYRRT VEPLDIANFY RRPKRYRYIQ NWSCFWAEVE D
>EDS1_Vvi4
GHSWGGAILA TLYFLCITFG SPLVGDRIFG HAVRREKWSD HFIHFDVIPY QEKAGYYDAF
KLAGIWYRRI VEPLDIANYY RRPKRYRYTQ RWSCFWAELE E
>EDS1_So1
GHSSGAAIFA TLWFLCITFG SPLVGDKILT HAMNREHWSQ YFTHFDIVPY QASCGYYDAF
KLAGIWYRRL VEPLDIANYY RRPSRYIYIQ KWSCFWAEVE E
>EDS1_Sin1
GHSSGGAILA SIWFFCLTFG SPLAGNHIFS HALRRENWAR YFIHFDVVPY KMSCGYYDAF
KLTGILFRRL VEPLDIANYY RRPKRYRFTQ RWTTFWAEVE E
>EDS1_Roc1
GHSAGGAVLA TIWFLCLTFG SPLVGDFIVS HALKREEWSQ HFVHFDIVPY RLFNGYYDAF
KLAGIWFRRL VEPLDIANYY RRPRRYRYTQ RWSWFWAEVE E
>EDS1_Nb1
GHSSGGAILA ALWCLCITFG CPLVGDRIWS HALMRENWAR YFIHFDIVPY QTKCGYYDAF
KLAGIWFRRQ VEPLDIANYY RRPKRYRFTQ RWSCFWAEVE E
>EDS1_Nb2
GHSSGGAILA ALWCLCITFG SPLVGDRIWS HALRRENWAR HFIHFDIVPY QTTCGYYDSF
KLAGIWFRRQ VEPLDIANYY RRPKRYRFTQ RWSCFWAEVE E
>EDS1_Zju1
GHSLGGAVLA TIWFLCVTFG SPLVGNHILS HALEREKWSG YFIHFDVVPY RDASGYYDAF
KLAGIWYRRI VEPLDIANYY RRPRRYRYTQ RWSCFLAEVE E
>EDS1_Cq1
GHSSGAAIFA TLWFLCITFG SPLVGDKVLT HAVKREHWSQ YFTHFDIIPY QANSGYYDAF
KLAGIWYRRL VEPLDIANYY RRPSRYRYIQ KWSCFWAEVE E
>EDS1_Cq2
GHSSGAAIFA TLWFLCITFG SPLVGDKVLT HAVKREHWSQ YFTHLDIIPY QANSGYYDAF
KLAGIWYRRL VEPLDIANYY RRPSRYRYTQ KWSCFWAEVE E
>EDS1_Cq3
GHSSGAAIFA TLWFLCITFG SPLVGDKVLT HAVKREHWSQ YFTHFDIIPY QANSGYYDAF
KLAGIWYRRL VEPLDIANYY RRPSRYRYIQ KWSCFWAEVE E
>EDS1_Hv1
GHSSGGATLA AIWFLCVTFG APLVGDNVFN HAVRREGWSQ CILHFDIIPY KRTCSYYDSF
KLAGLWYRRL VEPLDIANYY RRPRRYKYTQ KWSCFWAMSE E
>PAD4_Ach1
-------ALL QYWHL----- -PVTGQD--- ---------- -FSSLDVA-Y KVSCGYYDTF
KLAQFWYKLL VEPLDIADYY RRERRYEIFD RWSCFWARVE E
>PAD4_Ach2
-------ALL QYWHL----- -PVTGQD--- ---------- -FCSLDIV-Y KASCGYYDTF
KLAQFWYKLL VEPLDIADYY RRERRYEIFD RWSCFWARVE E
>PAD4_Aco1
GHSIGGASLA ALWLMSITFG SPLLGNESLS KAILRERWGG NFMNVDIVPY KTCCGYYDSF
KLGKFWYKLL VEPLDIADYY RREKRYEIFD KWSCFWARVE E
>PAD4_Aip1
GHSIGGASLC TLWLLCITYG SPLLGNDSFS TAIFRERWSG NFCHVDIMPY KALCGYYDSF
KLARFWYKLL VEPLDIAEYY RRERRYVMFD RWSCFWAKVE E
>PAD4_Aip2
GHSIGGASLC SLWLLCITFG SPMLGNQSFS NAILKERWGA NFIHMDIMPY KAWCGYYDLF
KLARFWYKLL VEPLDIAEYY GREKRYEIFD RWSCFWARVE E
>PAD4_Aly1
GHSTGGAALT ALWLLCITFG SPLLGNQSLS TSISRSRLAH NFCHVDLIPY KDRCGYYDFF
KLAQFWYQLL AEPLDIANFY KRPKRYEVID KWTCFWAKLE E
>PAD4_Ath1
GHSTGGAAFT ALWLLCITFG SPLLGNQSLS TSISRSRLAH NFCHVDLVPY KDRCGYYDFF
KLAKFWYQLL AEPLDIANFY KRPKRYEVID KWTCFWAKLE Q
>PAD4_Bdi1
GHSLGGATLA ALHYLCVTFG SPLLGNEALS RAILRERWGG NFCHVDVVPY KASFGYYDAF
KLGQFWYQLL VEPLDIADYH RRERRYELFD KWPCFWARVE D
>PAD4_Bol1
GYSTGGAALT ALWLLCITFG SPLLGNQSLS SSISQSHVAQ NFCHVDLVPY KDSCGYYDNF
KLAKFWYQLL AEPLDIAYFY KRPKRYLLFD KWTCFWAKVE E
>PAD4_Bol2
GHSTGGAALT ALWLLCITFG CPLLGNQSLS SSISRSRLAH NFCNVDLAPF KDNCGYYDNF
KLAKFWYQLL AEPLDIAYFY KRPKRYVEID KWTCFWAKLE E
>PAD4_Bol3
GHSTGGAALT ALWLLCISFG SPLLGNLSFS SSVSRSRLAH KFCHVDHVPY KDSCGYYDNF
KLAKFWYQLL AEPLDIAYFY KRPKRYEVID KWTCFWAKLE E
>PAD4_Bol4
GHSTGGAALT ALWLLCITFG SPLLGNQSFS FSVSRSRLAY KFCHVDLVPY KHNCGYYDNF
RLAKFWYQLL FEPLDIAYFY KRPKRYEVID KWTCLWAKLE E
>PAD4_Bra1
GHSTGGAALT ALWLLCITFG SPLLGNQSLS SSISRSRLAH NFCNVDLAPF KDSCGYYDNF
KLAKFWYQLL AEPLDIAYFY KRHKRYVEID KWTCFWAKLE E
>PAD4_Bra2
GYSTGGAALT ALWLLCITFG SPLLGNQSLS SSISRSHVAQ NFCHVDLVPY KDSCGYYDNF
KLAKFWYQLL AEPLDIAYFY KRPKRYLLFD KWTCFWAKVE E
>PAD4_Bst1
GHSTGGAALT ALWLLCITFG SPLLGNQSLS TSISRSRLAH NFCHVDLVPY KDLCGYYDFF
KLAKFWYKLL AEPLDIANFY KRPKRYEVID KWTCFWAKLE E
>PAD4_Bvu1
GHSIGGASLT TLWLLCITFG SPLLGNKSLS KSLLRQRWAA NFCHVDIIPY KTSCGYYDSF
KLASFWYQLL VEPLDIAEYY RRERRHEIFD KWSCFWAHLE E
>PAD4_Cca1
GHSVGGASLS ALWFLCVTFG SPMLGNESLS KAILQERWGG NFLHVDIVPY KVTCGYYDSF
KLARFWYKLL VEPLDIAEYY RRERRYKIFD KWSCFWARVE E
>PAD4_Ccl1
GHSVRAASLS TLWLLCITFG SPLLGNASLS RAILRERWDG NFCHVDIMPY KACCGYYDSF
KLGKFWYMLL VEPLDIADYY RRPRRYEIFE RWSCFWAELE E
>PAD4_Cgr1
GHSTGGAALT ALWLLCITFG SPLFGNQSLS TSISRSRLAH NFCHVDHVPY KDRCGYYDFF
KLAKFWYQLL AEPLDIANFY KRPKRYVVID KWTCFWAKLE Q
>PAD4_Cmo1
GHSLGGATLC TLWLLCITFG SPMLGNESLS KAVLRERWGG NFCNVDIMPY KASCGYYDCF
KLAVFWYKLL VEPLDIAEYY RRERRYEIFD RWSRFWARVE E
>PAD4_Cpa1
GHSVGGASFS ALYLLCITFG APLLGNRSLS RAIIRERWAA NFCHVDVVPY KACCGYYDSF
KLANFWYKLL FEPLDIAEYY RRERRYEIFD RWSCFWARVE E
>PAD4_Cru1
GHSTGGAALT ALWLLCITFG SPLFGNQSLS TSISRSRLAH NFCHVDHVPY KDRCGYYDFF
KLAKFWYQLL AEPLDIANFY KRPKRYVVID KWTCFWAKLE Q
>PAD4_Cru2
GHSTGGAALT ALWLLCITFG SPLLGNQSLS TSISRSRLAH NFCHVDHVPY KDRCGYYDCF
KLAMFWYQLL AEPLDIANFY KRPKRYEVID KWTCFWAKLE E
>PAD4_Csa1
GHSLGGATLC TLWLLCITFG SPLIGNESLS RAIQRERWCG KFCHVDIMPY KASCGYYDCF
KLATFWYKLL VEPLDIAEYY HRERRYEIFD KWSCFWARLE E
>PAD4_Csi1
GHSIRAASLS TLWLLCITFG SPLLGNASLS RAILRERWDG NFCHVDIMPY KACCGYYDSF
KLGKFWYMLL VEPLDIADYY RRPRRYEIFE RWSCFWAELE E
>PAD4_Egg1
GHSIGGASLL TLWLLCITFG SPMLGNDSLS RAILQQRWPG HFCHLDILPY KESCGYYDSF
KLAQFWYKLL VEPLDIAEYY RRERRYKIFD KWSCFWAHVE E
>PAD4_Esa1
GHSTGGAALT ALWLLCITFG SPLLGNQTLS SSISRSRLAH KFCHVDLVPY KESCGYYDNF
KLARFWYRLL AEPLDIAYFY KRPKRYVMFD KWTCFWAKLE E
>PAD4_Fve1
GHSIGGASLC ALWLLCITFG SPLLGNESLS RAILRERWGG NFCHVDIMPY MVSCGYYDSF
KLSGFWYKLL VEPLDIAEYY RRERRFEIFD RWSCFWARVE E
>PAD4_Gra1
GQCIGGASLS ALFLLCITFG SPLVGNEALH RSIRRQRWGE NFCHVDIMPY KACCGYYDSF
KLAQFWYKLL VEPLDIADYY RRERRYEVFD KWSCFWAKVE E
>PAD4_Lus1
GHSVGGASLC AIRLLCITFG SPLLGNESLS RAILAQRWSG NFCHVDIMPY KESCGYYDSF
KLARFWYKLL VEPLDIAEYY RREKRYQVFD KWTLFWGRVE E
>PAD4_Lus2
GHSVGGASLC AIWLLCITFG SPLLGNESLS RAILTQRWAG NFCHVDIMPY KESCGYYDSF
KLARFWYKLL VEPLDIAEYY RREKRYQVFD KWTLFWARVE E
>PAD4_Mac1
GHSMGGASLV ALHFLCITFG SPLLGDDALS RAVLRERWSG RFCHVDIMPY KTLCGYYDCF
KLGHFWYKLL VEPLDIAEYY RRERRYEVFD RWSCFWAKVE E
>PAD4_Mac2
GHSVGGASLA ALYFLCITFG SPLLGDETLS RAILRERWGG RFCHVDIMPY KALCGYYDSF
KLGQFWYKLL VEPLDIAEYY RRERRYEVFD RWSCFWAKVE E
>PAD4_Mdo1
GHSIGGASLC ALWLLCITFG SPLLGNTSLS RAILRERWGG NFFHVDIMPY MASCGYYDAF
KLAAFWYKLL VEPLDIAEYY RRERRFEIFD RWSCFWAKVE E
>PAD4_Mgu1
GHSLGGASLS ALWLLCITYG SPMLGNKSFS QAILQERWCG NFCHVDLVPY KAFCGYYDSF
KLGKFWYKLL VEPLEIAEYY RREKRFRVFD KWSCFWARVE E
>PAD4_Mtr1
GHSIGGASLC TLWLLCITFG SPLLGNKSFS QAISREKWGG NFCHVDIMPY KSRCGYYDTF
KLARFWYKLL AEPLDIADYY KRARRYEIFD RWSCFWAKVE E
>PAD4_Osa1
GHSLGGAALV ALHYLCVTFG SPLLGNQALS RAILRERWAG NFCHVDVVPY KALFGYYDAF
KLAQFWYQLL VEPLDIADYH RRERRYELFD KWPCFWARVE E
>PAD4_Pab1
GHSLGGATLA TLWVLCITFG CPLVGDANLV EAVGRENWAG NFLHVDIVPI KSIVTYYDSI
KLAGLWYRRL VEPLDIAHYY RRPNRHKVLQ KWSCFWAYVE E
>PAD4_Pab2
GHFLGGATLA TLWALCITFG YPLVGDVRLV EAVGRENWAG NFCHVDIVPY KELCGYYDSF
KLAVFWYSRL VEPLDIAHYY RRPIRHKLIQ KWPCFWAHVE E
>PAD4_Pab3
GHSLGGATLA TLWVLCITFG CPLVGDVSLV EAVGRENWAG NFCHVDIVPY KERCVYYDSF
KLEGFWYRRL VEPLDIAFYY RRPNRHKVLQ KWSRFWAYVE E
>PAD4_Pab4
GRSLGGATLA TLWVLCITFG CPLVGDVGLH EAVGRENWAG NFCHVDVVPY KERCTYYDSF
KLAGFWYRRL VEPLDIAHFY RRPIRYKVLQ KWSCFWAHVE E
>PAD4_Pab5
GHSLGGATLA TLWVLCITFG SPLVGDVGLV EAVGRENWAG NFCHVDIVPY KERCTYYDSF
RLAEFWYRRL VEPLDIAHYY GRPTCHKVLQ KWSCFWAHLE E
>PAD4_Pab6
GHSLGGATLA TLWVLCITFG CPLVGDERLV EAVGRENWGG NFLHVDIVPY KEGCGYYDTF
KLADFWYRRL VEPLDIAHYY RRPNRHKVLQ KWSCFWAYVE E
>PAD4_Pab7
GRSLGGATLA TLWVLCITFG CPLVGDVGLH EAVGRENWAG NFCHVDVVPY KGRCTYYDSF
KLAGFWYRRL VEPLDIAYFY RRPTRYKVLQ KWSCFWAHVE E
>PAD4_Pab8
---------- ---------- ---MGDVGLV EAVGRENWSG NFCHVDIVPY KERCTCYDSF
KLAEFWYRRL VEPLDIAHYY RRPTRHKVLQ KWSCFWAHVE E
>PAD4_Pab9
GHSLGGATLA TLWLLCITFG CPLVGDERLV EAVGRENWGG NFCHVDIVPY KESCTYYDSF
KLEGFWYRRL VEPLDIAHYY RRPNRHKVLQ KWSCFWAHVE E
>PAD4_Pab10
GHSLGGATLV TLWVLCITFG SPLVGDVRLV EAVGRENWAN NFCHVDIVPY KERCTYYDSF
KLALFWYSRL VEPLDIANYY CRSTRHKVLQ KWSCFWAHVE E
>PAD4_Pab11
----GGATLA TLWVLCITFG CPLVGDERLV EALGRENWGG NFFHVDIVPY KERCTYYDSF
KLSQFWYRRL VEPLDIASYY RRPNRHKILQ RWSCFWAHVE E
>PAD4_Pab12
GHSLGGATLA TLWVLCVTFG CPLVGDVRLH EAVGRENWAG NFCHVDIVPY KECRTYYDSF
KLAEFWYRRL VEPLDIAYYY RRSTRHKILQ KWSCFWAHVE E
>PAD4_Pda1
GHSIGGASLV ALHFLCITFG SPLLGNEALS KAVLRERWCG NFCHVDVVPY KASCGYYDSF
KLAQFWYRLL VEPLDIAEYY RRERRYEVFE RWSCFWAKVE M
>PAD4_Pda2
GHSIGGASLA ALHFLCITFG SPLLGNEALS RAVQRERWCG NFCHVDVVPY KASCGYYDSF
KLAQFWYRLL VEPLDIAEYY RRERRHQVFE GWSCFWAKVE M
>PAD4_Ppe1
GHSIGGASLC ALWLLCITFG SPLLGNESLS RAILRERWGG NFCHVDIMPY KGSCGYYDAF
KLAAFWYILL VEPLEIAEYY RRERRFEIFD RWSCFWAKVE E
>PAD4_Pta1
GHSIGGATLA TLWVLCITFG CPLVGEERLV EAVGRENWGG NFCHVDIVPY KEGCGYYDTF
KLGVFWYRRL VEPLDIAHYC RRPNRYKVLQ EWSCFWARVE E
>PAD4_Pta2
GHFLGGATLA TLWALCVTFG CPLVGDVRLV EAVDRQNWAG NFCHVDIVPY KDLCGYYDSF
RLAVFWYSRL VEPLDIAHYY RRPARHKIIQ KWSCFWAHVE E
>PAD4_Pta3
GHALGGATLA TLWVLCITFG SPLVGDVGLG EAVGRENWAG NFFHVDIVPY KERCTYYDSF
RLSGFWYRRL VEPLDIAHYY RRPSRYKVLE KWSCFWAHVE E
>PAD4_Pta4
GHSLGGATLA TLWVLCVTFG SPLVGDVGLV EAVARENWAA NFFHVDIVPY KEHCTYYDAF
RLARFWYRRL VEPLDIAHYY GRPTRHKVLQ KWSCFWAHVE E
>PAD4_Pta5
GHSLGGATLA TLWVLCITFG SPLVGDVGLV EAVGRENWAG NFCHVDIVPY KERCGYYDKF
KLAVFWYRKL VEPLDIARYY GRPKRYKVLQ KW-------- -
>PAD4_Pta6
GHSLGGATLA TLWVLCITFG CPFLGDARLH EAVARENWSG NFCHVDVVPY KERCTYYDSF
KLGRFWYRRL VEPLDIAHYY HRSIRHKVLQ KWSCFWAHVE E
>PAD4_Pta7
GHSLGGATLA TLWVLCITFG SPLVGDVGIV EAVARENWAG NFFHVDIVPY KEHCTYYDSF
RLARFWYRRL VEPLDIAHYY RRPTRHKVLQ KWSCFWAHVE E
>PAD4_Pta8
GHSIGGATLA TLWVLCIT-- ---------- ---------- ---------Y KESCGYYDNF
KLAGFWYRKL VEPLDIAYYY RRPKRHKVLQ EWSCFWAYVE E
>PAD4_Pta9
GHSLGGATLA TLWVLCITFG CPLVGDQRLV EAVGRENWGG NFCHVDIVPY KEVCAYYDSF
KLAGFWYRRL VEPLDIAYFY RRPRRHKVLQ KWTCFWAYVE E
>PAD4_Pta10
GHSLGGATLA TLWVLCITFG CPLVGDESLV KAVGRENWAG NFCHVDIVPY KERCVYYDSF
KLAEFWYRRL VEPLDIAFYY RRPNRHKVLQ KWSCFWAYLE E
>PAD4_Pta11
GHSLGGATLV TLWVLCITFG CPLVGDERLV QAIGREHWGG NFCHVDIVPY KECCGYYDSF
KLGEFWYREL VEPLDIAYYY RRPHRHKVLQ KWSCFWAHVE E
>PAD4_Pta12
GHSLGGATLA TLWVLCITFG SPLVGDVGLV EAVARENWAG NFFHVDIVPY KERCTYYDSF
RLAEFWYRRL VEPLDIAYYY HRPNRHKVLQ KWSCFWAHVE E
>PAD4_Pta13
GHSLGGATLA TLWVLCITFG SPLVGDVGLV EAVGHENWAG NFCHVDIVPY KERCTYYDSF
RLAKFWYRRL VEPLDIAHYY GRPTRHKVLE KWSCFWAHVE E
>PAD4_Pta14
GHSLGGATLA TLWVLCITFG CPLVGDAGLV EAVGRENWAG NFCHVDIVPS KERCTYYDSF
RLDGFWYRRF VEPLDIAHYY RRPTRHKVLE KWSCFWAQVE E
>PAD4_Pta15
GHSLGGATLA TLWVLCITFG CPLVGDVNLV EAIDRENWGG RFCHVDIVPY KEVCSYYDAF
KLAEFWYRRL VEPLDIAYHY RRPDRHKILQ KWSKFWAYVE E
>PAD4_Pta16
GHFLGGATLA TLWVLCITFG CPLVGDVRLA EAVGRENWTG NFCHVDIAPY KELCVYYDSF
KLAGFWYSRL FEPLDIAYYY RRPTRHKILQ KWSCFWAYVE E
>PAD4_Ptr1
GHSIGGASLA ALWLLCITFG SPLLGNETLS RAILRERWGG KFCHVDLMPY KALCGYYDSF
KLAQFWYKLL VEPLDIAEYY RRERRYQIFD RWTCFWAKVE E
>PAD4_Ptr2
GHSVGGASLA ALWLLCITFG SPLLGNETLS RAILREKWGG KFCHVDIMPY KALCGYYDSF
KLAQFWYKLL VEPLDIAEYY RRERRYRIFD RWTCFWARVE E
>PAD4_Pvu1
GHSIGGASLC TLWLLCITYG APLLGNESFS QSIFRERWGG NFCHVDIMPY KNWCGYYDSF
KLARFWYKLL VEPLDIAEYY GREKRYKIFD RWSCFWARVE E
>PAD4_Pvu2
GHSIGGASLS ALWLLCITFG SPMLGNDSFS RAILKERWGG NFCHVDIMPY KSWCGYYDLF
KLARFWYKLL VEPLDIGEYY GREKRYEVFD RWSCFWARVE E
>PAD4_Rco1
GHSIGGASLC ALWLLCITFG SPLLGNQSLH RAILRQRWGA NYCHVDIVPY KQSCGYYDSF
KLARFWYKLL VEPLDIAEYY RRERRYKIFD RWSCFWAKVE E
>PAD4_Sbi1
GHSLGGAALA ALHYLCVTFG SPLLGNEALS RAILRERWGG NFCHVDVVPY KALFGYYDAF
KLGQFWYQLL VEPLDIADYH HRERRYELFD RWPCFWARVE E
>PAD4_Sit1
GHSLGGAALA ALHYLCVTFG SPLLGNEALS RAILRERWGG NFCHVDVVPY KALFGYYDAF
KLGLFWYQLL VEPLDIADYH RRERRYELFD RWPCFWARVE E
>PAD4_Sly1
GHSIGGASLL TLWLLCITFG SPMLGNQSFS RAILQKRWAG HFCHVDIVPF KASCGYYDSF
KLAQFWYKLV VEPLDIAEYY RRERRYKIFD KWSCFWARVE E
>PAD4_Stu1
GHSIGGASLL TLWLLCITFG SPMLGNESFS RVILQKRWAG HFCHVDIVPY KTSCGYYDSF
KLGQFWYKLV VEPLDIAEYY RRERRYKIFD KWSCFWAQVE E
>PAD4_Tca1
GHSIGGASLS ALWLLCITFG SPLLGNEALH RSILRERWGG NFCHVDIMPY KFYCGYYDSF
KLAVFWYKLL VEPLDIADYY RRERRYEFFD KWSCFWAKVE E
>PAD4_Tca2
GHSIGGASLS ALWLLCITFG SPLLGNEALH RSILRERWGG NFCHVDIMPY KACCGYYDAF
KLAGFWYKLL VEPLDIADYY RRERRYEIFD KWSCFWAKVE E
>PAD4_Tpa1
GHSTGGAALT ALWLLCITFG SPLIGNKSLS SSISRSRLAH NFCHVDLAPY KDRCGYYDNF
KLARFWYQLL AEPLDIAYFY KRPKRYVVID KWTCFWAKLE E
>PAD4_Vvi1
GHSMGGASLS ALWLLCITFG SPLLGNEALS RAILRERWAG NFCHVDFVPF KASCGYYDSF
KLAGFWYKLL VEPLDIAEYY RREKRYEIFD RWSCFWARVE E
>PAD4_Zma1
GHSLGGATLA ALHYLCVTFG SPLLGNEALS RAILRERWGG NFCHVDVVPY KAVFGYYDAF
KLGQFWYQLL VEPLDIADYH HRERRYELFD RWPCFWARVE E
>PAD4_Zma2
GHSLGGAALT ALHYLCVTFG SPLLGNEALS RAILREHWGG NFCHVDVVPY KALFGYYDAF
KLGQFWYQLL VEPLDIADYH RRERRYELFD RWPCFWARVE E
>PAD4_Sin1
GHSLGGASLS ALWLLCITYG SPMLGNEPFS QAILQERWGG NFCHIDIVPY KTYCGYYDSF
KLGCFWYKLL VEPLEIAEYY RREKRFKIFD RWSCFWAKVE E
>PAD4_Sin2
GHSLGGASLS ALWLLCITYG SPMLGNESFS QAILQERWGG NFCHVDIVPY KAFCGYYDWF
KLGQFWYKLL VEPLEIAEYY RREKRFKIFD KWSCFWARVE E
>PAD4_Roc1
GHSIGGASLC ALWLLCITFG SPLLGNEALS RAILRERWGG NFCHVDIMPY KASCGYYDSF
KLAGFWYKLL VEPLDIAEYY RRERRFEIFD RWSCFWAKVE E
>PAD4_Zju1
GHSLGGASLY ALWLLCITFG SPLLGNESFS RAILRERWGG NFCHVDIMPY KATCGYYDSF
KLASFWYKLL VEPLDIAEYY RRERRYQIFD KWSCFWARVE E
>PAD4_Cq1
GHSIGGASLT TLWLLCITFG SPLLGNKSLS KSLLRQRWAG NFCHVDIIPY KASCGYYDSF
KLASFWYQLL VEPLDIAEYY RRERRHELFS KWSCFWAHVE E
>PAD4_Cq2
GHSIGGASLT ALWLLCITFG SPLLGNKSLL KSLLRQRWAG NFCHVDIIPY KASCGYYDSF
KLASFWYQLL VEPLDIAEYY RRERRHELFS KWSRFWAHVE E
>PAD4_So1
GHSIGGASLT TLWLLCITFG SPLLANKSLS KSLLRQRWTG NFCHIDIIPY KTSCGYYDSF
KLASFWYQLL VEPLDIAEYY RRERRHEVFD KWSCFWGHVE E
>PAD4_Hv1
GHSLGGAALA ALHYLCVTFG SPLLGNEALS RAILRERWGG NFCNVDVVPY KASFGYYDAF
KLGQFWYQLL VEPLDIAHYH RRDRRYELFD KWPCFWARVE E
>PAD4_Nb1
GHSVGGASLL ALWFLCITFG SPMLGNESFS QTILQERWAG HFCHVDIVPY KVSCGYYDSY
KLAKFWYKLL VEPLDIAEYY RRERRYKIFD TWSCFWAKVE E
>SAG101_Ach1
---------- -----CTT-- ------QNLQ ---------- -------VPY KKVSGYYDVF
KLTHYWYRRM VEPLDIAEYY RRSEHYKLLE QWSCFWAHVE E
>SAG101_Aha1
GASLGGASLY TLWLLCITFG SPLIGDVSLQ EILENSVRNS CFLHVTRIKY KKECGYYDRF
KLNRYWYRRM IEPLDIAEYY LRSRQYVMLE KWSCFWAEVE D
>SAG101_Aip1
GQGLGGAILF TLSLLCITFG SPLIGDMNLQ KAMSRTTWNS CFLQVDPLLY KKDSGYYDRY
KLTNYWYRRM VEPLEIANYY YRSKHYKQLE EWSCFWAHVE E
>SAG101_Aly1
GASLGGASLY TLWLLCITFG SPLIGDVSLQ EILENSVRNS CFLHVTRFKY KKECGYYDRF
KLNRYWYRRM IEPLDIAEYY LRSRQYVMLE KWSCFWAEVE D
>SAG101_Ath1
GAALGGASLY TLWLLCITFG SPLIGDASLQ QILENSVRNS CFLHVTRIKY KKKCGYYDRF
KLNRFWYRRM IEPLDIAEYY LRSHHYVMLE KWSCFWAEVE D
>SAG101_Atr1
GQGLGGAALF ALWALCITFG CAPIGNEGLA RAVESKPWAS RLIHV--VPY IKQCGYYDCY
KLANYWFRRM VEPLEIADYY RRPHYYAVIE GWSCFWAHVE E
>SAG101_Bol1
GAALGGASLF TLWLLCITFG SPLIGDAKLQ EILENSLRNS CFLHVTPI-Y KKKSGYYDRF
KVNDYWYRRM VEPLDIAEYY HRSRHYVMLE KWSCFWSEVE E
>SAG101_Bol2
GAALGGASLF TLWLLCITFG SPFIGDAKLQ QILENSVRNS CFLHVTPT-Y KKKSVYYDQF
KMNDYWYRRL MEPLDIAKYY LRAHHYVMLE KWSCFWSEVE E
>SAG101_Bol3
GSAIGGASLF TLWLLCITFG SPLIGDASLQ QILENSLRSS CFLHVTPI-Y KKKSGYYDRF
KLNDYWYKRM VEPLDIAEYY LRARHYDVLE KWSCFWSEVE E
>SAG101_Bol4
GAALGGASLF TLWLVCIAFG SPLIGDASLQ QILENSLRNS CFLHVTLL-Y KKKSGYYDRF
KLNDYWYRRL VEPLDIAEYY LRSRHYEMLE KWSCFWADVE E
>SAG101_Bol5
GAALGGASLF TLWLLCITFG SPLLGDASLQ QILENSLWNS CFLHVTPV-Y KKICGYYDHF
KLNDYWYRRM IEPLDIATYY RRPRHYVMLE KWSCFWADVQ E
>SAG101_Bra1
GAALGGASLF TLWLLCITFG SPLIGDAKLQ QILENSLRNS CFLHVTPI-Y KKKSGYYDRF
KVNDYWYRRM VEPLDIAEYY HRSRHYVMLE KWSCFWSEVE E
>SAG101_Bra2
GTALGGASLF TLWLLCITFG SPFIGDANLQ QILENSLRNS CFLHVTPIIY KKLSVYYDHF
KMNDYWYRRL MEPLYIAKYY LRPHHYVMLE KWSCFWSEVE E
>SAG101_Bra3
GAALGGASLF TLWLTCITFG SAFIGDDKLQ QILEDSWRNS CFLHVTPV-D KKKSGFYDWY
RLNEYWYRRM VEPLDIAEYY LRSPHYAVLE KLSCFWAKVE E
>SAG101_Bst1
GAALGGASLF TLWLLCITFG SPLIGDAFLQ QILENSWRNS CFLHVTPIKY KKKSGYYDRF
KLNHFWYRRL IEPLDIAEYY LRSRHYVMLE KWSCFWAEVE E
>SAG101_Can1
GLSLGGASLF TLWLLCITFG SPLLGDSGLQ QAISEPSWNS SFLHVDPIPY KKVTGYYDCF
KLNKYWYRRM VEPLDIAEYY MRSEHYKQLE KWSCFWAYVE E
>SAG101_Cca1
GQSMGGASLF TLWLLCVTFG SPLLGDRNFQ NAISEPTWNS CFLHVDPIPY KKVSGYYDSY
KLTRYWYRRM VEPLDIAEYY GRPKHYRLLE QWSCFWAHVE E
>SAG101_Ccl1
GHCLGGASLF TLCLLCITFG APLIGDKGLQ QAISQLMWNS DFLHVDLVPY KKVSGYYDSY
KLTNYWYRRM VEPLDIADYY KRSEHYIKLE KWSCFWAHVE E
>SAG101_Cgr1
GAALGGASLF TLWLLCITFG SPLIGDALLQ QILENSLRNS CFLHVTPIKY KKKSGYYDRF
KLNGFWYRRM IEPLDIAEYY LRSRHYVLLE KWSCFWAEVE E
>SAG101_Cmo1
GNSLGGASLF TLWLLCITFG SPLVGDDGLQ EAISNPTWNS CFLHVDPVPY KKHFGYYDSY
KLTCYWFRRM IEPLDIAEYY NRPKHYKQLE QWSCFWAHVE E
>SAG101_Cmo2
GSSLGGTPQF TLWLLCITFG SPLIGDNGLQ NAILNPTWSS CFLHVDPVP- --------NF
KLTGYWYRRM IEPLDIAEHY KRSKHHEKLE QWSLFWAHVE E
>SAG101_Cmo3
GNSLGGASLF TLSLLCITFG SPLIGDEGLQ EAISKAAWSS CFLHVDPVPY KKVAGYYDSY
KLTCYWYRRM IEPLDIADYY NRPKHYIKLE QWSCFWAHVE E
>SAG101_Cmo4
GNSLGGATLF TLSLLCITFG SPLIGDENLQ EAISKEAWNS RFLHVDPIPY KKVSGYYDRY
KLTCYWYRRM IEPLDIADYY KRSKHYIILE QLSCFWAHVE E
>SAG101_Cmo5
GNSLGGATLF TLSLFCITFG SPLIGDDGLQ EAISNPTWNS CFLHVDPVP- -KLSGYYDRY
KLTCYWYRRM IEPLDIADYY KRSKHYIILE QLSCFWAHVE E
>SAG101_Cmo6
---------- ---------- ---------- --------TS IFDVLDPVPY KKLCGYYDRY
KLTCFWYRRM IEPLHIADYY NRSEHFKKLE QWSCFWAHVE E
>SAG101_Cmo7
GNSLGGATLF TISLLCITFG SPLIGDENLH EAISKAAWNS LFLHVDLVPY KKVSGYYDKY
KLTCYWYRRM IEPLVIADYY KRSKHYKILE QVSCFWAHVE E
>SAG101_Cmo8
GNSLGGATLF TLWLLCITFG APLVGDNGLQ NAILKPTWNS CFLHVDPVPY KKYCGYYDSF
KLTRYWFRRM IEPLDIAEYY NRPKHYKQLE QWSCFWAHVE E
>SAG101_Cpa1
GYSLGGASLF TLWLLCITFG APLIRDPGVQ AGL-ESRWNS CFLHVDPVLY KKDCGYYDSY
KLTNYWYRRM IEPLEIAEYY KRCQHFVQLE EWSCFWARVE E
>SAG101_Csa1
GHGLGGASLF TLLLLCITFG SPLLGNEAFQ NAISHSTWSS CFLHLDPLPY KKTCGYYDRY
KLQVYWYRRM VEPLDIAEHY RRSKHYTKLE QWSLFWVHVE E
>SAG101_Csi1
GHCLGGASLF TLWLLCITFG APLIGDKGLQ QAISQLMWNS DFLHVDLVPY KKVSGYYDSY
KLTNYWYRRM VEPLDIADYY KRSEHYIKLE KWSCFWAHVE E
>SAG101_Egg1
GLSLGGASLF TLWLLCITFG SPLLGDHGLQ QAISEPSWNS SFLHVDPIPY KKVTGYYDSF
KLAKYWYRRM VEPLDIAEYY MRSEHYKQLE KWSCFWAYVE E
>SAG101_Egg2
GHSLGGASLF TLWLLCITFG SPLLGNNGFQ KAISEPTWRS CFLHVDPVPY MKNSGYYDKY
KLKLFWYRRI VEPLDIAEYY GRSEHYKVME KWSCFWAYVE E
>SAG101_Esa1
GAGLGGASLF TLWILCITFG SPFVGDARLQ QTLENSVSNS CFLHVTPI-Y IKESGYYDRY
RLNGFWYRRM IEPLDIAEYY RRSRHYVMLE KWSCFWAEVE E
>SAG101_Esa2
GAALGGASLF TLWLLCITFG SPLIGDASLQ QILENSLRNS CFFHVNPI-Y KKKSGYYDRF
KLNDYWYRRM LEPLDIAEYY LRSRHYVMLE KWSCFWAEVE E
>SAG101_Esa3
GAGLGGASLF TLWMLCITFG SPFVGDARLR QNLENSVSKS CFLHVTPI-Y KKVSGYYDQY
RLNGYWYRRM IEPLDIAEYY RRSSHYVMLE KWSCFWAEVE E
>SAG101_Fve1
GQSVGGATLF TLWLLCVTFG SPLVGDEQLR QCVLKSTWKS CFLHIDPTPY KKESGYYDKY
RLMNYWYRRM VEPLHIADYY KRPKHFILLE EWSCFWAHVE E
>SAG101_Gra1
GHSLGGASLF TLWLLCLTFG SPLVGDKGFQ QAISQPAWNS CFLHVDSIPY KKVAGYYDCY
KLTNYWYRRM VEPLDIADYY RRSHHYIKLQ QWSCFWAHVE E
>SAG101_Lus1
GHSLGGASLF TLWLLCITFG SPLIGDKGVY GGISQSTWNS YFLHVDPLPY KQECGYYDSY
KLTNYWYRRM VEPLDIADFY RRSKHYILLE KWSCFWANVE E
>SAG101_Lus2
GHALGGASLF TLWLLCITFG SPLMGDRGLQ RAISQSTWNS CFLHVDPLPY KKDSCYYDTY
KLTNYWYRRM VEPLDIAEFY RRAKHYVLLE KWSCFWANVE E
>SAG101_Lus3
GHSLGGASLF TLWLLCVTFG SPLMGDRGLQ RAISQSTWNS CFLHVDPLPY KKDSCYYDTY
KLTNYWYRRM VEPLDIAEFY RRSKHYVLLE KWSCFWANVE E
>SAG101_Lus4
GHSLGGASLF TLWLLCITFG SPLIGDSGLH RGISQSTWNS CFLHVDLLPY KKDCGYYDSY
KLTNYWYRRM IEPLDIAAFY K--------- ---------- -
>SAG101_Lus5
GHSLGGASLF TLWLLCITFG SPLIGDKGVY GGISQSTWNS YFLHVDPLPY KQECGYYDSY
KLTNYWYRRM VEPLDIADFY RRSKHYILLE KWSCFWANVE E
>SAG101_Mdo1
GHSFGGATLF TLWLLCITFG SPLTGDEQLX QCVLQSTWSS CFLNVDPVPY KKESGYYDRY
RLSNYWYRRM IEPLHIAEYY K--------- ---------- -
>SAG101_Mdo2
GHSFGGATLF TLWLLCITFG SPLTGDEQLX QCVLQSTWSS CFLNVDPVPY KKESGYYDRY
RLSNYWYRRM IEPLHIAEYY KRPRHFVLLE QWSCFWVHVE E
>SAG101_Mdo3
GQSFGGATLF TLWLLCIXFG SPLIGDKQFG QCVLQPLWSS CFLNVDPVLY KMSSGYYDRY
RLSRYWYRKM IEPLCIAEYY KRPGHFVLLE QWSCFWAHVE E
>SAG101_Mdo4
GQSFGGATLF TLWLLSITYG SPLTGDKQLR QCVLQSTWSS CFLNVDP--Y RKESGYYDRY
RLSNYWYRRM IEPLHIAEYY KRPRHFIXLE QWSCFXVHVE E
>SAG101_Mdo5
GHSFGGATLF TLWLLCITFG SPLTGDEQLR QCVLQSTWSS CFLNVDPVPY KKESGYYDRY
RLSNYWYRRM IEPLHIAEYY KRPRHFVLLE QWSCFWVHVE E
>SAG101_Mdo6
GHSFGGATLF TLWLLCITFG SPLIGDEQLR QCVLESTWSS CFLNVDPVPY KKESGYYDKY
R-------RM IEPLHIAEYY KRPPHFVLLE QWSCFWVHVE E
>SAG101_Mdo7
GQSFGGATLF TLWLLCIXFG SPLIGDKQFG QCVLQPLWSS CFLNVDPVLY KEESGYYDRY
KLSNYWYRKM IEPLCIAEYY KRPRHFVLLE QWSCFWAHVE E
>SAG101_Mdo8
GHSFGGATLF TLWLLCITFG SPLTGDEQLX QCVLQSTWSS CFLNVDPVPY KKESGYYDRY
RLSNYWYRRM IEPLHIAEYY KRPRHFVLLE QWSCFWVHVE E
>SAG101_Mdo9
GHSFGGATLF TLWLLCITFG SPLTGDEQLR QCVLQSTWSS CFLNVDPVPY KKESGYYDRY
RLSNYWYRRM IEPLHIAEYY KRPRHFVLLE QWSCFWVHVE E
>SAG101_Mdo10
GHSFGGATLF TLWLLCITFG SPLIGDEQLR QCVLESTWSS CFLNVDPVPY KKESGYYDRY
RLSIYWYRRM IEPLHIAEYY KRPRHFVLLE QWSCFWVHVE E
>SAG101_Mdo11
GHSFGGATLF TLWLLCITFG SPLIGDEQLR XCVLESTXSS CFLNVDPVPY KKESGYYDXY
RLXXYWYRRM IEPLHIAEYY KRPXHFVLLE QWSCFWVHVE E
>SAG101_Mtr1
GLALGGASLF TLLLLCITFG SPLIGDKGLQ NSISHSSWNS CFLHVDPLPY KTNSGYYDSY
KLSNYWYRRM VEPLEIAQFY LRSSHYKQLE DWSCFWAYVE E
>SAG101_Mtr2
GKGLGGASLF TISLLCITFG SPLVGDKKLQ QAISRSYWNS CFIHVDPLPY KKKTGYYDSY
KLTSYWYRRM VEPLAIAQYY KRSKHFKKLE E-SCFWAHVE E
>SAG101_Mtr3
GRGLGGASLF TISLLCITFG SPLVGDKKLQ QAISRSNWNS CFIHVDPLPY KMKTGYYDSY
KLTNYWYRRM VEPLAIAQYY RRSKHFKTLE EWSCFWAHVE E
>SAG101_Mtr4
GKGLGGASLF TISLLCITFG SPLVGDRKLQ RAISRSNWNS CFINVDPHPY RKKTGYYDSY
KIIFFWYRRM VEPLAIAQYY RRSKHFKALE EWSCFWAHVE E
>SAG101_Mtr5
GKGLGGASLF TISLLCITFG SPLVGDRKLQ RAISRSNWNS CFINVDPHPY RKKTGYYDSY
KIIFFWYRRM VEPLAIAQYY RRSKHFKALE EWSCFWAHVE E
>SAG101_Mtr6
GHGLGGASLF VISLLCITFG SLLVGDRRLQ QAISRSIWNS CFIHVDPLPY KKKSGYYDSF
KLTFYWYRRM VEPLSIAKYY SRSEHFKQLE EWSCFWAHVE E
>SAG101_Ppe1
GHSMGGATLF TLWLLCITFG SPLIGDEHLR KCVSQPTWTS CFLHVDPVPY KKDSGYYDMY
KLSNYWYRRM MEPLHIAEYY KRLKHFILLE KWSCFWAHVE E
>SAG101_Ppe2
GHSMGGATLF TLWLLCITFG SPLIGDERFR KCVSQPVWTS CFLHVDPVPY KKEAGYYDMY
KLSNYWYRRM MEPLHIAEYY KRPKHFILLE KWSCFWAHVE E
>SAG101_Ppe3
GYSMGGATLF TLWLLCITFS SPLIGDEHFR KCVSQSAWTS CFLHVDPVPY KKESGYYDVY
KLSNYWYRRM MEPLHIAEYY KRPKHFILLE KWSCFWAHVE E
>SAG101_Ptr1
GHSLGGASLF TLWLLCITFG SPLLGDQGLQ RAISESKWNS CFLHVDLFPY KKDCGYYDSY
KLTNYWYRRM VEPLDIAEYY RRSKHYILLE QWSCFWMNVE E
>SAG101_Ptr2
GHSLGGASLF TLWLLCITFG SPLIGDQGLQ RAISESQWNS CFLHVDLSPY KKDCGYYDSY
KLFDYWYRRM VEPLDIAQYY RRSRHYILLE QWSCFWMNVE E
>SAG101_Ptr3
GHSIGGASLF TLWLLCVTFG SPFIGNQGLQ QAILESNWNS CFLHVDPFPY KKFCGYYDCY
KLTNYWYRRM VEPLDIAEYY KRSRHYILLE QWSCFWAKVE D
>SAG101_Ptr4
GHSIGGASLF TLWLLCITFG SPFIGNQGLR QAMLELTWNS CFLHVDLFPY HKICGYYDCY
KLTNYWYRRM VEPLDIAEYY RRSRHYILLE QWSCFWAKVE D
>SAG101_Pvu1
GHGVGGASLF TVLLLCITFG SPLVGDKKFQ EAISRSTWSS CFIHVNSLPY KKHCGYYDCF
KLRNYWYRRM VEPLDIAEYY ARSRHYEVLE KWSCFWARVE E
>SAG101_Rco1
GNSLGGASLF TLWLLCITFG SPLLGDSGLQ RAISESTWNS CFLNVDPVPY KKTCGYYDSY
KLTNYWYRRM VEPLDIAEYY RRSKHYILLE KWSCFWAYVE E
>SAG101_Sly1
GHSLGGASLF TLWLLCITFG SPLLGNNGFQ KAMSEPMWSS CFLHVDPVPY MKNSGYYDKY
KLKLFWYRRM VEPLDIAEYY GRSEHYKLLE KWSCFWAYVE E
>SAG101_Sly2
GVSLGGASLF TLWLLCITFG SPLLGDSGLQ QAISEPSWNS SFLHVDPIPY KKVTGYYDSY
KLTKYWYRRM VEPLDIAAYY MRSEHYKKLE EWSCFWAYVE E
>SAG101_Stu1
GVSLGGASLF TLWLLCITFG SPLLGDSGRQ QAISEPSWNS SFLHVDPILY KKVTGYYDSF
KLTRYWYRRM VEPLDIAEYY MRSEHYKKLE EWSCFWAYVE E
>SAG101_Stu2
GYSLGGASLF TLWLLCITFG SPLLGNNGFQ KAMSGPTWSS CFLHVDPVPY IKNSGYYDKY
KLKFFWYRRM VEPLDIAEYY GRSEHYKLLE KWSCFWAHVE E
>SAG101_Tca1
GHSLGGASLF TLWLLCLTFG SPLVGDKGFQ QSISEPVWTS CFLHVDSIPY KKVSGYYDCY
KLTNYWYRRM IEPLDIAEYY KRSDHYKKME QWSCFWARVE E
>SAG101_Tpa1
GAALGGASLF TLWLLCITFG SPFIGDAKLQ QILENSVRNS CFLHVIPI-Y KKKCGYYDQY
RLIYFWYRRM IEPLDIAEYY RRSRHYVMLE KWSCFWAEVE E
>SAG101_Tpa2
GAALGGASLF TLWLLCITFG SPLIGDASLQ QILENSLRNS CFLHVTLI-Y KKKSGYYDRF
KLNDYWYRRM VEPLDIAEHY LRSGHYVMLE KWSCFWAEVE E
>SAG101_Vvi1
GHSMGGASLF TLCLLCITFG SPLIGDFGLQ H----SNWNS FFLHV----Y KKKSGYYDCF
KLTIYWYRRM VEPLDIAAFY RRSPHYKLLQ QW-------- -
>SAG101_Vvi2
GHSLGGASLF TLRLLCITFG SPLIGDFGLQ H----SIWNS FFLHV----Y KKKSGYYDCF
KLTMYWYRRM VEPLDIAAFY RRSLHYKLLQ QW-------- -
>SAG101_Vvi3
GHSLGGASLF TLRLLCITFG SPLIGDFGLQ D----SKWNS FFLHVDPVPY KKKSGYYDCF
KLTKYWYRRM VEPLDIAAFY GRSLHYQLLQ QW-------- -
>SAG101_Roc1
GQSVGGATLF TLWLLCITFG SPLVGDEHLR QCVLQSTWKS CFLHVDPTPY KKEAGYYDMY
KLWNFWYRRM IEPLHIAEFY KRPQHFILLE QWSCFWAHVE D
>SAG101_Roc2
GQSVGGATLF TLWLLCVTFG SPLVGDEHLR QCVLQSTWKS CFLHVDPTPY KKESGYYDMY
RLMNYWYRRM VEPLHIADYY RRPKPFILLE EWSCFWANVE E
>SAG101_Zju1
GHSLGGASLF TLWMLCITFG SPLIGDHCLH KAIFQQTWKS CFLHVDPVPY KKLSGYYDSY
KLTNYWYRRM VESLDIAEYY KRSHHYIRLE AWSCFWAKVE E
>SAG101_Zju2
GHSLGGASLF TIWMLCITFG SPLVGDSSLQ KAIFQQTWNS CFLHVDPVPY KKWSGYYDVY
KLTNYWYRRM VEPLDIAEYY KRSRHYIRLE EWSCFWAKVE E
>SAG101_Zju3
GHCLGGASLF TLWMLCITFG SPLIGDSSLQ KAIFQQTWNS CFLHVDLVPY KKWAGYYDTY
KLTNYWYRRM IEPLDIAEHY NRSDHYILLE GWSCFWAKVE E
>SAG101_Nb1
GHSLGGASLF TLWLLCITFG SPLLGNNGFQ KAISESAWSS CFLHVDPIPY MKNSGYYDKY
KLKLFWYRRM VEPLDIAEYY GRSEHYKLLE KWSCFWAYVE E
>SAG101_Nb2
GHSLGGASLF TLWLLCITFG SPFLGDRGLQ QAISEPSWNS SFLHVDPIPY KKVTGYYICF
KLTKYWYRRM VEPLEIAEYY RRSEHYKLLE KWSCFWAYVE E
```
