## Supplemental Dataset 4 for "A coevolved EDS1-SAG101-NRG1 module mediates cell death signaling by TIR-domain immune receptors"

```
HMMER3/f [3.1b2 | February 2015]
NAME  alignedSeq
LENG  203
ALPH  amino
RF    no
MM    no
CONS  yes
CS    no
MAP   yes
DATE  Sun Aug 19 18:28:56 2018
NSEQ  420
EFFN  2.169342
CKSUM 3427733913
STATS LOCAL MSV      -10.7740  0.70516
STATS LOCAL VITERBI  -11.4033  0.70516
STATS LOCAL FORWARD   -4.9204  0.70516
HMM          A        C        D        E        F        G        H        I        K        L        M        N        P        Q        R        S        T        V        W        Y   
            m->m     m->i     m->d     i->m     i->i     d->m     d->d
  COMPO   2.62007  4.39630  2.91548  2.43596  3.30364  3.09883  3.66615  3.11794  2.48511  2.62146  3.71769  3.03915  3.58378  2.96950  2.79051  2.61699  2.90279  2.84660  3.87824  3.07424
          2.68557  4.42131  2.77563  2.73094  3.46458  2.40624  3.72552  3.29249  2.67573  2.69289  4.24595  2.90362  2.73830  3.18050  2.89801  2.37917  2.77559  2.98537  4.58484  3.61575
          1.13650  1.10321  1.05770  2.41884  0.09324  0.00000        *
      1   2.59129  4.29132  3.73773  3.15736  3.38895  3.68936  3.95216  2.67076  3.00710  1.79671  2.33226  3.42996  4.06303  3.34386  2.62107  2.95720  2.82345  2.48035  4.88626  3.67671     40 l - - -
          2.68618  4.42225  2.77519  2.73123  3.46354  2.40513  3.72494  3.29354  2.67741  2.69355  4.24690  2.90347  2.73739  3.18146  2.89801  2.37887  2.77519  2.98518  4.58477  3.61503
          0.02111  4.26431  4.98666  0.61958  0.77255  0.92405  0.50569
      2   1.81373  4.52027  3.09096  2.66604  3.76615  3.02955  3.75612  3.13927  2.59403  2.72777  3.60255  3.08643  3.91425  2.95018  3.02190  2.55107  2.78166  2.79516  4.09142  3.85540     41 a - - -
          2.68618  4.42225  2.77519  2.73123  3.46354  2.40513  3.72494  3.29354  2.67741  2.69355  4.24690  2.90347  2.73739  3.18146  2.89801  2.37887  2.77519  2.98518  4.58477  3.61503
          0.02046  4.29512  5.01747  0.61958  0.77255  0.89871  0.52272
      3   2.57592  4.76379  2.95511  2.28010  3.84480  3.43971  3.38104  3.28894  2.32256  3.02264  3.81816  2.81314  3.86201  2.38297  2.85819  2.45762  2.87738  3.20872  3.85000  3.40208     42 e - - -
          2.68618  4.42225  2.77519  2.73123  3.46354  2.40513  3.72494  3.29354  2.67741  2.69355  4.24690  2.90347  2.73739  3.18146  2.89801  2.37887  2.77519  2.98518  4.58477  3.61503
          0.01976  4.32957  5.05191  0.61958  0.77255  0.73978  0.64859
      4   3.04036  4.41719  4.72104  3.54957  2.91782  4.23558  4.55539  1.77410  3.99123  1.12726  2.93113  4.29145  4.53407  4.13528  4.09574  3.54925  3.26813  2.23038  5.03603  3.90241     43 l - - -
          2.68618  4.42225  2.77519  2.73123  3.46354  2.40513  3.72494  3.29354  2.67741  2.69355  4.24690  2.90347  2.73739  3.18146  2.89801  2.37887  2.77519  2.98518  4.58477  3.61503
          0.01803  4.42073  5.14308  0.61958  0.77255  0.77270  0.61946
      5   2.72991  5.20104  2.76122  1.45332  4.52521  3.24792  3.68560  3.99980  2.35499  3.49630  3.87478  2.63594  3.88255  2.57124  2.91111  2.66115  2.96376  3.51492  5.64304  4.17898     44 e - - -
          2.68618  4.42225  2.77519  2.73123  3.46354  2.40513  3.72494  3.29354  2.67741  2.69355  4.24690  2.90347  2.73739  3.18146  2.89801  2.37887  2.77519  2.98518  4.58477  3.61503
          0.01733  4.45977  5.18212  0.61958  0.77255  0.76740  0.62403
      6   2.64503  4.95464  2.76614  2.11718  4.20338  3.43366  3.73118  3.62667  2.42941  3.14920  4.02464  2.99005  3.91935  2.83684  2.92041  2.69057  2.94965  3.19168  2.02824  4.10374     45 w - - -
          2.68618  4.42225  2.77519  2.73123  3.46354  2.40513  3.72494  3.29354  2.67741  2.69355  4.24690  2.90347  2.73739  3.18146  2.89801  2.37887  2.77519  2.98518  4.58477  3.61503
          0.01699  4.47973  5.20208  0.61958  0.77255  0.52874  0.89000
      7   4.22774  5.43892  4.97022  4.77239  2.19179  4.82011  3.83260  4.06493  4.60728  3.35045  4.64329  4.04424  5.17013  4.58735  4.62578  4.23793  4.47263  3.96236  3.96010  0.43807     46 Y - - -
          2.68618  4.42225  2.77519  2.73123  3.46354  2.40513  3.72494  3.29354  2.67741  2.69355  4.24690  2.90347  2.73739  3.18146  2.89801  2.37887  2.77519  2.98518  4.58477  3.61503
          0.01524  4.58733  5.30967  0.61958  0.77255  0.63581  0.75397
      8   3.03648  5.29663  3.43457  2.79013  4.66706  3.65297  3.73181  3.64552  1.05292  3.54303  3.75635  3.26413  4.13184  2.72091  2.13498  3.02750  3.23108  3.70781  5.65144  4.38905     47 k - - -
          2.68618  4.42225  2.77519  2.73123  3.46354  2.40513  3.72494  3.29354  2.67741  2.69355  4.24690  2.90347  2.73739  3.18146  2.89801  2.37887  2.77519  2.98518  4.58477  3.61503
          0.01519  4.59060  5.31294  0.61958  0.77255  0.64048  0.74875
      9   2.34011  5.19511  2.77920  2.35920  4.46464  3.50680  3.69539  3.83500  1.74862  3.49286  3.99073  2.84759  3.37763  2.70994  2.62223  2.60611  2.53823  3.55492  5.63788  4.23806     48 k - - -
          2.68618  4.42225  2.77519  2.73123  3.46354  2.40513  3.72494  3.29354  2.67741  2.69355  4.24690  2.90347  2.73739  3.18146  2.89801  2.37887  2.77519  2.98518  4.58477  3.61503
          0.01887  4.59060  4.76212  0.61958  0.77255  0.64048  0.74875
     10   2.67700  4.47148  2.74962  2.43633  3.93944  3.54426  3.74475  3.54647  1.97255  2.92976  3.75424  2.87533  3.93477  2.84447  2.78367  2.30238  2.63482  2.92079  4.58280  3.92067     49 k - - -
          2.68618  4.42225  2.77519  2.73123  3.46354  2.40513  3.72494  3.29354  2.67741  2.69355  4.24690  2.90347  2.73739  3.18146  2.89801  2.37887  2.77519  2.98518  4.58477  3.61503
          0.01996  4.58697  4.64827  0.61958  0.77255  0.64627  0.74233
     11   2.65394  1.79266  3.79767  3.22545  3.25284  3.70419  4.02430  2.77459  3.15361  2.55147  3.45595  3.50485  4.12411  3.43503  2.99449  2.41770  2.61624  2.61050  4.81607  3.41501     50 c - - -
          2.68618  4.42225  2.77519  2.73123  3.46354  2.40513  3.72494  3.29354  2.67741  2.69355  4.24690  2.90347  2.73739  3.18146  2.89801  2.37887  2.77519  2.98518  4.58477  3.61503
          0.01532  4.58233  5.30467  0.61958  0.77255  0.63205  0.75823
     12   2.59025  5.24728  2.36488  1.78577  4.58800  3.50801  3.65733  4.06988  1.96062  3.15473  4.29069  2.94466  3.90802  2.55979  2.70414  2.71054  2.97966  3.63591  5.67987  4.27257     51 e - - -
          2.68618  4.42225  2.77519  2.73123  3.46354  2.40513  3.72494  3.29354  2.67741  2.69355  4.24690  2.90347  2.73739  3.18146  2.89801  2.37887  2.77519  2.98518  4.58477  3.61503
          0.13537  4.58952  2.15032  0.61958  0.77255  0.61257  0.78080
     13   2.31477  5.05834  2.61195  2.31346  4.34816  3.35629  3.50920  3.45327  2.25378  2.67230  3.75188  2.65446  3.88139  2.68290  2.82051  2.61431  2.78220  3.17338  5.52555  4.15070     52 k - - -
          2.68621  4.42234  2.77482  2.73130  3.46363  2.40505  3.72492  3.29363  2.67747  2.69364  4.24699  2.90350  2.73749  3.18137  2.89810  2.37870  2.77529  2.98522  4.58486  3.61512
          0.24440  1.55431  5.20470  0.61867  0.77362  0.46590  0.98771
     14   2.61921  3.71828  2.46640  2.14056  4.55889  3.37757  3.04438  4.03858  2.14721  3.28404  4.17313  2.69229  3.82986  2.61086  2.52980  2.62820  2.90651  3.38982  5.66068  4.25524     55 e - - -
          2.68618  4.42225  2.77519  2.73123  3.46354  2.40513  3.72494  3.29354  2.67741  2.69355  4.24690  2.90347  2.73739  3.18146  2.89801  2.37887  2.77519  2.98518  4.58477  3.61503
          0.02091  4.61477  4.52903  0.61958  0.77255  0.59755  0.79886
     15   2.77304  5.27863  2.73166  2.15223  4.62021  2.20443  3.72121  4.10393  2.05169  3.58010  4.32305  2.74978  3.92448  2.24019  2.67043  2.66965  3.00552  3.66797  5.70937  4.29923     56 k - - -
          2.68618  4.42225  2.77519  2.73123  3.46354  2.40513  3.72494  3.29354  2.67741  2.69355  4.24690  2.90347  2.73739  3.18146  2.89801  2.37887  2.77519  2.98518  4.58477  3.61503
          0.01490  4.60970  5.33205  0.61958  0.77255  0.56085  0.84566
     16   2.63614  4.05215  4.04488  3.46411  3.22661  3.03359  4.10433  2.27516  3.10762  2.18170  2.53410  3.21483  3.76010  3.56106  3.40299  2.93683  2.70144  1.96828  4.86843  3.66880     57 v - - -
          2.68618  4.42225  2.77519  2.73123  3.46354  2.40513  3.72494  3.29354  2.67741  2.69355  4.24690  2.90347  2.73739  3.18146  2.89801  2.37887  2.77519  2.98518  4.58477  3.61503
          0.01464  4.62692  5.34927  0.61958  0.77255  0.52943  0.88902
     17   2.34410  3.30916  4.26914  3.92525  4.78024  0.76500  4.82644  4.21325  3.89663  3.89932  4.70372  3.50264  4.09042  4.14008  4.15085  2.14465  2.89111  3.59575  6.13814  4.97976     58 g - - -
          2.68618  4.42210  2.77520  2.73123  3.46354  2.40511  3.72495  3.29354  2.67741  2.69355  4.24690  2.90347  2.73740  3.18146  2.89801  2.37887  2.77520  2.98518  4.58477  3.61503
          0.03408  3.87922  4.35513  0.53712  0.87810  0.51522  0.90974
     18   3.95200  4.16176  5.11337  4.77579  2.25085  4.75648  3.93384  3.64828  4.58556  2.91921  4.30470  4.50794  5.08657  4.56448  4.60530  4.12143  4.18933  3.54721  4.07896  0.51275     60 Y - - -
          2.68618  4.42225  2.77519  2.73123  3.46354  2.40513  3.72494  3.29354  2.67741  2.69355  4.24690  2.90347  2.73739  3.18146  2.89801  2.37887  2.77519  2.98518  4.58477  3.61503
          0.01431  4.64977  5.37211  0.61958  0.77255  0.54528  0.86673
     19   3.96162  5.31413  4.74197  4.47086  2.33327  4.65341  3.90935  3.90679  4.02116  3.29703  4.51082  4.36878  5.03709  4.42524  4.39652  3.73783  4.21758  3.77171  4.09201  0.47546     61 Y - - -
          2.68618  4.42225  2.77520  2.73123  3.46354  2.40511  3.72495  3.29354  2.67741  2.69355  4.24690  2.90347  2.73740  3.18146  2.89801  2.37887  2.77520  2.98518  4.58477  3.61503
          0.02825  4.13948  4.42925  0.56910  0.83480  0.53234  0.88486
     20   3.30498  5.84315  0.66242  2.46944  4.64126  3.39400  4.15999  4.72499  3.12591  4.22616  5.08341  2.78657  4.04897  3.33416  3.82461  3.19589  3.61219  4.28187  6.37783  4.85637     63 D - - -
          2.68618  4.42225  2.77519  2.73123  3.46354  2.40513  3.72494  3.29354  2.67741  2.69355  4.24690  2.90347  2.73739  3.18146  2.89801  2.37887  2.77519  2.98518  4.58477  3.61503
          0.01436  4.64652  5.36886  0.61958  0.77255  0.55134  0.85844
     21   2.07794  3.23536  3.37433  2.81406  3.69930  3.43570  3.89055  3.24592  2.69261  2.87921  3.70842  3.28190  3.86712  3.12061  2.86785  1.74118  2.74475  2.93110  5.24176  3.96746     64 s - - -
          2.68618  4.42225  2.77519  2.73123  3.46354  2.40513  3.72494  3.29354  2.67741  2.69355  4.24690  2.90347  2.73739  3.18146  2.89801  2.37887  2.77519  2.98518  4.58477  3.61503
          0.01436  4.64652  5.36886  0.61958  0.77255  0.52811  0.89091
     22   3.22530  4.77440  4.78093  4.30587  0.91409  4.39657  4.02214  3.18809  4.14273  2.70407  3.63753  4.27496  4.73755  4.08142  4.23189  3.71985  3.38650  3.05317  4.27943  1.74163     65 f - - -
          2.68618  4.42225  2.77519  2.73123  3.46354  2.40513  3.72494  3.29354  2.67741  2.69355  4.24690  2.90347  2.73739  3.18146  2.89801  2.37887  2.77519  2.98518  4.58477  3.61503
          0.01425  4.65379  5.37614  0.61958  0.77255  0.53771  0.87728
     23   3.59397  5.67939  4.04178  3.28937  5.26326  4.12854  3.96567  4.55880  0.62358  3.90902  4.79283  3.46691  4.47585  3.09317  2.01771  3.56610  3.72085  4.23790  5.86748  4.76675     66 K - - -
          2.68615  4.42229  2.77522  2.73120  3.46354  2.40517  3.72499  3.29358  2.67744  2.69354  4.24694  2.90351  2.73744  3.18145  2.89792  2.37879  2.77518  2.98523  4.58481  3.61495
          0.15857  2.24111  3.21152  0.52669  0.89295  0.53771  0.87728
     24   2.64571  4.79400  2.95763  2.43920  4.23246  3.54368  3.45704  3.57189  2.44647  2.56265  3.73282  2.29576  3.93488  2.64891  2.41278  2.58102  2.71839  3.01327  5.52153  4.16134     72 n - - -
          2.68621  4.42231  2.77523  2.73123  3.46358  2.40519  3.72501  3.29355  2.67744  2.69361  4.24696  2.90353  2.73746  3.18148  2.89744  2.37878  2.77526  2.98525  4.58483  3.61501
          0.12729  2.16525  5.33982  0.73747  0.65071  0.52232  0.89929
     25   2.61900  5.20748  2.92262  2.40454  4.53363  2.92134  3.53497  4.00619  2.14325  3.34511  4.01862  2.92809  3.83353  1.96422  2.60877  2.32716  2.93942  3.48208  5.17609  3.95318     81 q - - -
          2.68618  4.42225  2.77519  2.73123  3.46354  2.40513  3.72494  3.29354  2.67741  2.69355  4.24690  2.90347  2.73739  3.18146  2.89801  2.37887  2.77519  2.98518  4.58477  3.61503
          0.01439  4.64401  5.36636  0.61958  0.77255  0.55597  0.85218
     26   2.46976  4.91408  2.95120  2.27011  4.46011  3.22495  3.67801  3.78633  2.22681  3.03542  3.70205  2.50400  3.82343  2.75041  2.33899  2.41404  2.86399  3.26970  5.01601  4.04410     82 k - - -
          2.68618  4.42225  2.77519  2.73123  3.46354  2.40513  3.72494  3.29354  2.67741  2.69355  4.24690  2.90347  2.73739  3.18146  2.89801  2.37887  2.77519  2.98518  4.58477  3.61503
          0.01439  4.64401  5.36636  0.61958  0.77255  0.55597  0.85218
     27   2.55265  5.20144  2.55578  2.02688  3.90435  3.24063  3.58896  3.83141  2.23380  3.27016  4.09003  2.78804  3.43988  2.79993  2.92365  2.18258  2.74284  3.58058  4.92493  4.11310     83 e - - -
          2.68611  4.42230  2.77521  2.73127  3.46345  2.40517  3.72492  3.29349  2.67744  2.69360  4.24695  2.90352  2.73738  3.18149  2.89803  2.37879  2.77522  2.98506  4.58479  3.61508
          0.12172  2.26316  4.54823  0.66711  0.71988  0.54303  0.86986
     28   2.70970  4.90945  2.96157  2.01170  4.51694  3.46909  3.71595  3.72130  1.82615  3.49018  4.24250  2.98849  3.53707  2.74366  2.48508  2.60164  2.56686  3.03312  5.64204  4.24673     86 k - - -
          2.68618  4.42225  2.77519  2.73123  3.46354  2.40513  3.72494  3.29354  2.67741  2.69355  4.24690  2.90347  2.73739  3.18146  2.89801  2.37887  2.77519  2.98518  4.58477  3.61503
          0.02469  4.64215  4.21645  0.61958  0.77255  0.55938  0.84761
     29   2.55384  4.79123  2.65292  2.25138  4.56603  3.35453  3.11816  3.87941  2.19346  3.53103  4.13603  2.69997  3.80790  2.75403  2.18994  2.31040  2.83190  3.53347  5.34466  4.26136     87 r - - -
          2.68618  4.42225  2.77519  2.73123  3.46354  2.40513  3.72494  3.29354  2.67741  2.69355  4.24690  2.90347  2.73739  3.18146  2.89801  2.37887  2.77519  2.98518  4.58477  3.61503
          0.01457  4.63203  5.35438  0.61958  0.77255  0.54590  0.86589
     30   2.73207  5.21102  1.46412  2.30049  4.16905  3.23192  3.63664  3.99215  2.39310  3.50279  4.26167  2.98148  3.93603  2.84722  2.81048  2.74285  2.87638  3.51772  5.66101  3.89389     88 d - - -
          2.68618  4.42225  2.77519  2.73123  3.46354  2.40513  3.72494  3.29354  2.67741  2.69355  4.24690  2.90347  2.73739  3.18146  2.89801  2.37887  2.77519  2.98518  4.58477  3.61503
          0.01442  4.64215  5.36450  0.61958  0.77255  0.55938  0.84761
     31   2.62811  4.21196  3.67246  2.94782  1.92590  3.52623  3.44576  2.59354  3.03767  2.49236  3.07111  3.33644  4.12853  3.07242  3.18827  2.82307  2.82681  2.62510  4.99211  3.23903     89 f - - -
          2.68618  4.42225  2.77519  2.73123  3.46354  2.40513  3.72494  3.29354  2.67741  2.69355  4.24690  2.90347  2.73739  3.18146  2.89801  2.37887  2.77519  2.98518  4.58477  3.61503
          0.01986  4.64296  4.60143  0.61958  0.77255  0.55938  0.84761
     32   2.69468  5.25303  2.51430  2.15466  4.59606  3.34801  3.37958  3.96509  1.73887  3.55690  4.29469  2.42573  3.91295  2.68047  2.71471  2.67174  2.92194  3.48058  5.68616  4.27673     90 k - - -
          2.68618  4.42225  2.77519  2.73123  3.46354  2.40513  3.72494  3.29354  2.67741  2.69355  4.24690  2.90347  2.73739  3.18146  2.89801  2.37887  2.77519  2.98518  4.58477  3.61503
          0.01449  4.63758  5.35993  0.61958  0.77255  0.56916  0.83471
     33   1.62909  4.28478  4.21900  3.55892  3.36497  3.90818  4.22647  2.07012  3.39949  2.35815  3.40876  3.80272  4.27931  3.72246  3.72969  3.16426  3.03775  1.68687  4.94000  3.74344     91 a - - -
          2.68618  4.42225  2.77519  2.73123  3.46354  2.40513  3.72494  3.29354  2.67741  2.69355  4.24690  2.90347  2.73739  3.18146  2.89801  2.37887  2.77519  2.98518  4.58477  3.61503
          0.01449  4.63758  5.35993  0.61958  0.77255  0.56916  0.83471
     34   2.51062  5.01075  2.93121  2.39483  4.27036  3.41842  3.76755  3.44387  2.52963  3.28054  3.95897  1.62635  3.95539  2.90538  3.02510  2.76634  2.76559  2.73707  5.50478  4.15466     92 n - - -
          2.68618  4.42225  2.77519  2.73123  3.46354  2.40513  3.72494  3.29354  2.67741  2.69355  4.24690  2.90347  2.73739  3.18146  2.89801  2.37887  2.77519  2.98518  4.58477  3.61503
          0.01449  4.63758  5.35993  0.61958  0.77255  0.56916  0.83471
     35   2.74835  4.51801  3.55288  2.84449  3.66367  3.64463  3.94862  2.61480  2.24962  2.54721  2.80221  3.33443  4.08667  2.98042  2.96369  2.94600  2.91267  1.82977  5.09188  3.84925     93 v - - -
          2.68621  4.42228  2.77522  2.73126  3.46356  2.40515  3.72478  3.29352  2.67733  2.69356  4.24692  2.90341  2.73742  3.18149  2.89798  2.37889  2.77522  2.98509  4.58480  3.61506
          0.05858  3.08481  4.49531  0.78619  0.60803  0.52505  0.89533
     36   2.69173  4.58228  3.16184  2.58843  3.25202  3.53266  2.82500  3.56076  2.12986  3.04329  3.88462  2.45216  3.97104  2.94355  2.64564  2.62184  2.70047  3.14101  4.97056  3.14283     97 k - - -
          2.68618  4.42225  2.77519  2.73123  3.46354  2.40513  3.72494  3.29354  2.67741  2.69355  4.24690  2.90347  2.73739  3.18146  2.89801  2.37887  2.77519  2.98518  4.58477  3.61503
          0.01438  4.64523  5.36758  0.61958  0.77255  0.55520  0.85321
     37   3.15228  5.44880  3.54039  2.86877  4.88315  3.71412  3.39835  4.26406  1.62674  3.69271  4.26596  3.33107  4.20473  2.48058  1.21593  3.05638  3.33410  3.70961  5.74784  4.50747     98 r - - -
          2.68618  4.42225  2.77519  2.73123  3.46354  2.40513  3.72494  3.29354  2.67741  2.69355  4.24690  2.90347  2.73739  3.18146  2.89801  2.37887  2.77519  2.98518  4.58477  3.61503
          0.01438  4.64523  5.36758  0.61958  0.77255  0.55520  0.85321
     38   2.58381  3.98018  3.48932  2.81634  3.71158  3.41006  3.49407  2.60890  2.37420  1.91330  3.41856  3.36637  4.06995  3.17172  2.66911  2.78087  2.75575  2.74200  5.12807  3.82489     99 l - - -
          2.68618  4.42225  2.77519  2.73123  3.46354  2.40513  3.72494  3.29354  2.67741  2.69355  4.24690  2.90347  2.73739  3.18146  2.89801  2.37887  2.77519  2.98518  4.58477  3.61503
          0.01438  4.64523  5.36758  0.61958  0.77255  0.55520  0.85321
     39   2.70036  5.06670  3.07605  1.79756  3.79326  3.48547  3.51795  3.26571  2.10238  3.22710  3.80043  2.96655  3.94130  2.67671  2.79182  2.66396  2.79139  2.97772  5.54366  3.78754    100 e - - -
          2.68618  4.42225  2.77519  2.73123  3.46354  2.40513  3.72494  3.29354  2.67741  2.69355  4.24690  2.90347  2.73739  3.18146  2.89801  2.37887  2.77519  2.98518  4.58477  3.61503
          0.01438  4.64523  5.36758  0.61958  0.77255  0.55520  0.85321
     40   3.80017  5.16037  5.21158  4.77804  3.38530  4.89787  5.27173  2.65517  4.48252  0.43822  3.22656  5.00373  5.14902  4.34784  4.57027  4.34325  4.05669  2.77311  5.51745  4.38188    101 L - - -
          2.68618  4.42225  2.77519  2.73123  3.46354  2.40513  3.72494  3.29354  2.67741  2.69355  4.24690  2.90347  2.73739  3.18146  2.89801  2.37887  2.77519  2.98518  4.58477  3.61503
          0.02294  4.64523  4.33767  0.61958  0.77255  0.55520  0.85321
     41   1.69356  4.97414  3.12380  2.48337  4.14989  3.04437  3.76841  3.51630  2.42691  3.23736  3.88376  2.74702  3.95688  2.87900  2.91488  2.68834  2.32872  3.31185  5.14595  4.12880    102 a - - -
          2.68618  4.42225  2.77519  2.73123  3.46354  2.40513  3.72494  3.29354  2.67741  2.69355  4.24690  2.90347  2.73739  3.18146  2.89801  2.37887  2.77519  2.98518  4.58477  3.61503
          0.01451  4.63569  5.35804  0.61958  0.77255  0.57058  0.83286
     42   2.63721  5.19596  2.89382  2.36427  4.36048  2.12152  3.66274  3.86579  2.26812  3.41971  3.67358  2.42101  3.91658  2.50278  2.64047  2.67873  2.92887  3.48118  5.64219  4.24570    103 g - - -
          2.68618  4.42225  2.77519  2.73123  3.46354  2.40513  3.72494  3.29354  2.67741  2.69355  4.24690  2.90347  2.73739  3.18146  2.89801  2.37887  2.77519  2.98518  4.58477  3.61503
          0.01451  4.63569  5.35804  0.61958  0.77255  0.56487  0.84033
     43   2.80989  3.78947  4.70458  4.09672  2.14891  3.97866  4.30031  2.10273  3.89908  1.98384  2.89858  4.11660  4.33411  4.03569  3.92996  3.28918  2.99469  2.19983  4.79487  2.00673    104 l - - -
          2.68618  4.42225  2.77519  2.73123  3.46354  2.40513  3.72494  3.29354  2.67741  2.69355  4.24690  2.90347  2.73739  3.18146  2.89801  2.37887  2.77519  2.98518  4.58477  3.61503
          0.01449  4.63749  5.35983  0.61958  0.77255  0.55417  0.85461
     44   4.38415  5.50498  5.35736  5.16237  2.03430  4.95700  4.01306  3.95743  4.92042  3.15129  4.51183  4.72985  5.29254  4.82556  4.85213  4.46033  4.62110  3.94926  0.55431  2.38462    105 W - - -
          2.68618  4.42225  2.77519  2.73123  3.46354  2.40513  3.72494  3.29354  2.67741  2.69355  4.24690  2.90347  2.73739  3.18146  2.89801  2.37887  2.77519  2.98518  4.58477  3.61503
          0.02624  4.64164  4.11907  0.61958  0.77255  0.53866  0.87594
     45   2.76290  5.32888  1.63449  2.19402  4.66507  3.46319  3.76038  3.96330  1.88417  3.62815  4.33819  2.70769  3.95550  2.82377  2.88531  2.77542  3.05584  3.71577  5.76059  4.34538    106 d - - -
          2.68618  4.42225  2.77519  2.73123  3.46354  2.40513  3.72494  3.29354  2.67741  2.69355  4.24690  2.90347  2.73739  3.18146  2.89801  2.37887  2.77519  2.98518  4.58477  3.61503
          0.01450  4.63672  5.35906  0.61958  0.77255  0.56874  0.83526
     46   2.64206  5.24890  2.62248  1.67600  4.58999  3.26488  3.43130  4.07367  2.40409  3.55240  4.29093  2.55727  3.91211  2.57791  2.67688  2.50729  2.82844  3.48114  5.68358  4.11122    107 e - - -
          2.68618  4.42225  2.77519  2.73123  3.46354  2.40513  3.72494  3.29354  2.67741  2.69355  4.24690  2.90347  2.73739  3.18146  2.89801  2.37887  2.77519  2.98518  4.58477  3.61503
          0.01450  4.63672  5.35906  0.61958  0.77255  0.56422  0.84119
     47   2.72732  4.19161  4.54398  3.81468  3.18448  3.94661  4.27570  1.83664  3.48061  2.16232  2.44806  4.03512  4.30871  3.95224  3.86498  3.11374  2.83582  1.54973  4.83681  3.65452    108 v - - -
          2.68618  4.42225  2.77519  2.73123  3.46354  2.40513  3.72494  3.29354  2.67741  2.69355  4.24690  2.90347  2.73739  3.18146  2.89801  2.37887  2.77519  2.98518  4.58477  3.61503
          0.01448  4.63814  5.36048  0.61958  0.77255  0.56617  0.83863
     48   3.27206  4.56317  5.20399  4.64700  3.56209  4.62295  5.05614  1.49672  4.20828  1.88283  3.01234  4.74784  4.90670  4.66783  4.59025  3.97216  3.51224  1.04927  5.48345  4.32068    109 v - - -
          2.68618  4.42225  2.77519  2.73123  3.46354  2.40513  3.72494  3.29354  2.67741  2.69355  4.24690  2.90347  2.73739  3.18146  2.89801  2.37887  2.77519  2.98518  4.58477  3.61503
          0.01448  4.63814  5.36048  0.61958  0.77255  0.56617  0.83863
     49   2.36131  5.24359  2.67008  1.51428  4.57351  3.12920  3.66824  4.05098  2.35872  3.54245  4.28995  2.91652  3.92563  2.82816  2.87445  2.65887  2.66708  3.62640  5.68460  4.01142    110 e - - -
          2.68618  4.42225  2.77519  2.73123  3.46354  2.40513  3.72494  3.29354  2.67741  2.69355  4.24690  2.90347  2.73739  3.18146  2.89801  2.37887  2.77519  2.98518  4.58477  3.61503
          0.01448  4.63814  5.36048  0.61958  0.77255  0.56617  0.83863
     50   2.75177  5.03741  2.84602  1.92867  4.30075  3.51928  3.75971  3.73245  2.34133  2.75236  2.13677  3.00825  3.95242  2.72042  3.00746  2.71285  2.98312  3.38344  5.52131  3.95818    111 e - - -
          2.68618  4.42225  2.77519  2.73123  3.46354  2.40513  3.72494  3.29354  2.67741  2.69355  4.24690  2.90347  2.73739  3.18146  2.89801  2.37887  2.77519  2.98518  4.58477  3.61503
          0.01445  4.64012  5.36246  0.61958  0.77255  0.56617  0.83863
     51   2.06095  4.22541  4.56147  3.96375  3.26701  3.97736  4.30375  2.36195  3.79905  1.44418  2.97822  4.06143  4.33439  3.96944  3.88852  3.21119  3.01658  1.83362  4.52694  3.68228    112 l - - -
          2.68618  4.42225  2.77519  2.73123  3.46354  2.40513  3.72494  3.29354  2.67741  2.69355  4.24690  2.90347  2.73739  3.18146  2.89801  2.37887  2.77519  2.98518  4.58477  3.61503
          0.01445  4.64012  5.36246  0.61958  0.77255  0.56617  0.83863
     52   2.82164  5.32487  2.62466  1.60299  4.67370  3.54868  3.74882  4.15398  1.91840  3.62301  4.37043  2.95036  3.95987  2.54360  2.33260  2.75526  3.05244  3.71876  5.74452  4.34171    113 e - - -
          2.68618  4.42225  2.77519  2.73123  3.46354  2.40513  3.72494  3.29354  2.67741  2.69355  4.24690  2.90347  2.73739  3.18146  2.89801  2.37887  2.77519  2.98518  4.58477  3.61503
          0.01445  4.64012  5.36246  0.61958  0.77255  0.56617  0.83863
     53   2.53714  5.21405  2.88092  2.36423  4.54318  3.52527  3.63688  3.88858  1.98590  3.36819  3.82254  2.57865  3.91814  2.76439  1.98657  2.54812  2.72372  3.59619  5.65550  4.25661    114 k - - -
          2.68618  4.42225  2.77519  2.73123  3.46354  2.40513  3.72494  3.29354  2.67741  2.69355  4.24690  2.90347  2.73739  3.18146  2.89801  2.37887  2.77519  2.98518  4.58477  3.61503
          0.01445  4.64012  5.36246  0.61958  0.77255  0.55299  0.85620
     54   2.74512  4.39695  3.03729  2.50497  4.35144  3.01724  3.50044  3.79183  2.04653  3.23686  3.36867  2.44162  3.94106  2.86916  2.34998  2.65900  2.87724  3.42775  5.54891  2.89846    115 k - - -
          2.68618  4.42225  2.77519  2.73123  3.46354  2.40513  3.72494  3.29354  2.67741  2.69355  4.24690  2.90347  2.73739  3.18146  2.89801  2.37887  2.77519  2.98518  4.58477  3.61503
          0.01439  4.64426  5.36660  0.61958  0.77255  0.55861  0.84864
     55   2.91214  5.42809  2.67452  1.65409  4.75377  3.54493  3.83113  4.24201  2.52138  3.72349  4.48692  2.92117  1.99731  2.14640  3.12925  2.78031  3.15443  3.81086  5.86231  4.43491    116 e - - -
          2.68618  4.42225  2.77519  2.73123  3.46354  2.40513  3.72494  3.29354  2.67741  2.69355  4.24690  2.90347  2.73739  3.18146  2.89801  2.37887  2.77519  2.98518  4.58477  3.61503
          0.01439  4.64426  5.36660  0.61958  0.77255  0.55861  0.84864
     56   2.77929  4.58962  3.52442  2.95449  3.65678  3.57747  3.72686  3.11179  2.67443  1.51355  3.68557  3.38956  4.00230  2.07463  3.20571  2.95420  3.00829  2.83183  4.54641  3.88526    117 l - - -
          2.68618  4.42225  2.77519  2.73123  3.46354  2.40513  3.72494  3.29354  2.67741  2.69355  4.24690  2.90347  2.73739  3.18146  2.89801  2.37887  2.77519  2.98518  4.58477  3.61503
          0.01439  4.64426  5.36660  0.61958  0.77255  0.55861  0.84864
     57   2.78734  5.07480  3.13747  2.51633  4.26156  3.58754  3.76785  3.78358  2.01126  3.09724  4.05033  3.09703  1.77029  2.89814  2.63233  2.58637  2.95485  3.34579  5.54595  4.20122    118 p - - -
          2.68618  4.42225  2.77519  2.73123  3.46354  2.40513  3.72494  3.29354  2.67741  2.69355  4.24690  2.90347  2.73739  3.18146  2.89801  2.37887  2.77519  2.98518  4.58477  3.61503
          0.02091  4.64426  4.50322  0.61958  0.77255  0.55861  0.84864
     58   2.63071  5.23723  1.91296  1.84584  4.16622  3.52181  2.83950  4.04480  2.42621  3.53608  4.28272  2.99374  3.65659  2.79945  2.89211  2.64989  2.96116  3.62006  5.67786  3.91448    119 e - - -
          2.68618  4.42225  2.77519  2.73123  3.46354  2.40513  3.72494  3.29354  2.67741  2.69355  4.24690  2.90347  2.73739  3.18146  2.89801  2.37887  2.77519  2.98518  4.58477  3.61503
          0.02391  4.63783  4.27237  0.61958  0.77255  0.57031  0.83322
     59   2.71668  5.29412  2.17784  1.94237  4.61952  1.95102  3.76463  3.77057  2.37969  3.59290  4.34880  2.96135  3.95282  2.87394  3.03602  2.60154  3.04953  3.58950  5.73968  4.32793    120 e - - -
          2.68618  4.42225  2.77519  2.73123  3.46354  2.40513  3.72494  3.29354  2.67741  2.69355  4.24690  2.90347  2.73739  3.18146  2.89801  2.37887  2.77519  2.98518  4.58477  3.61503
          0.01887  4.62854  4.71899  0.61958  0.77255  0.58685  0.81210
     60   2.07574  4.38472  3.75920  3.05358  1.68370  3.74900  4.02618  2.83736  3.07862  2.58075  3.49831  3.55439  4.13178  3.41657  3.29257  2.57424  2.88918  2.58654  4.98077  3.67616    121 f - - -
          2.68618  4.42225  2.77519  2.73123  3.46354  2.40513  3.72494  3.29354  2.67741  2.69355  4.24690  2.90347  2.73739  3.18146  2.89801  2.37887  2.77519  2.98518  4.58477  3.61503
          0.01468  4.62435  5.34670  0.61958  0.77255  0.59417  0.80300
     61   2.48311  5.04017  2.99367  1.71777  3.78415  3.54645  2.78293  3.28183  2.51856  3.31226  3.97731  2.98114  3.33413  2.79167  2.97219  2.66745  2.79774  3.31892  5.08915  3.81055    122 e - - -
          2.68618  4.42225  2.77520  2.73124  3.46354  2.40513  3.72495  3.29354  2.67741  2.69355  4.24690  2.90338  2.73740  3.18147  2.89801  2.37886  2.77520  2.98519  4.58477  3.61504
          0.03765  3.43630  5.34670  0.47570  0.97140  0.51685  0.90732
     62   2.36417  4.48061  3.47052  3.03641  2.64821  2.57133  3.97193  2.66260  2.53494  2.26524  3.33675  3.37595  4.10038  3.29700  2.89171  2.91885  2.81632  2.57878  5.06073  3.82392    124 l - - -
          2.68618  4.42225  2.77519  2.73123  3.46354  2.40513  3.72494  3.29354  2.67741  2.69355  4.24690  2.90347  2.73739  3.18146  2.89801  2.37887  2.77519  2.98518  4.58477  3.61503
          0.01431  4.64957  5.37192  0.61958  0.77255  0.54878  0.86193
     63   2.74993  4.67901  2.73569  2.39799  4.53281  3.42029  3.51757  4.00330  2.31541  3.50329  4.14927  2.70891  3.77844  2.68611  1.62131  2.54305  2.98066  3.58763  4.76088  4.25523    125 r - - -
          2.68618  4.42225  2.77519  2.73123  3.46354  2.40513  3.72494  3.29354  2.67741  2.69355  4.24690  2.90347  2.73739  3.18146  2.89801  2.37887  2.77519  2.98518  4.58477  3.61503
          0.01431  4.64957  5.37192  0.61958  0.77255  0.54878  0.86193
     64   2.32827  5.15457  2.98685  2.23142  4.08862  3.30855  3.43920  3.46862  2.04043  3.44266  3.93796  2.95485  3.46616  2.68523  2.69923  2.61559  2.45799  3.15893  5.61189  4.05845    126 k - - -
          2.68618  4.42225  2.77519  2.73123  3.46354  2.40513  3.72494  3.29354  2.67741  2.69355  4.24690  2.90347  2.73739  3.18146  2.89801  2.37887  2.77519  2.98518  4.58477  3.61503
          0.01431  4.64957  5.37192  0.61958  0.77255  0.54878  0.86193
     65   2.66862  4.71196  2.65173  1.96709  4.58167  3.34988  3.55827  4.06305  1.96227  3.54485  3.99934  2.91126  3.91554  2.79046  2.16563  2.54487  2.81786  3.62996  5.67822  4.27151    127 k - - -
          2.68618  4.42225  2.77519  2.73123  3.46354  2.40513  3.72494  3.29354  2.67741  2.69355  4.24690  2.90347  2.73739  3.18146  2.89801  2.37887  2.77519  2.98518  4.58477  3.61503
          0.01433  4.64807  5.37042  0.61958  0.77255  0.54524  0.86679
     66   3.25676  4.11642  4.80514  4.28411  2.49942  4.32021  4.11939  2.89257  4.11504  2.16087  3.60917  4.27282  4.65294  4.21674  4.18575  3.63673  3.48424  2.79644  1.02454  2.70261    128 w - - -
          2.68618  4.42225  2.77519  2.73123  3.46354  2.40513  3.72494  3.29354  2.67741  2.69355  4.24690  2.90347  2.73739  3.18146  2.89801  2.37887  2.77519  2.98518  4.58477  3.61503
          0.01432  4.64917  5.37152  0.61958  0.77255  0.54673  0.86474
     67   3.46321  4.76475  5.51557  4.97982  3.50299  4.97226  5.44777  1.47312  4.86652  1.24115  3.47795  5.11322  5.17717  4.97132  4.93416  4.35286  3.76344  1.28729  5.72535  4.61206    129 l - - -
          2.68618  4.42225  2.77519  2.73123  3.46354  2.40513  3.72494  3.29354  2.67741  2.69355  4.24690  2.90347  2.73739  3.18146  2.89801  2.37887  2.77519  2.98518  4.58477  3.61503
          0.01432  4.64917  5.37152  0.61958  0.77255  0.54673  0.86474
     68   2.74528  5.09291  2.62887  2.32218  3.18078  3.33363  3.74158  3.82068  2.30733  3.37137  3.97052  2.36112  3.93833  2.80044  2.87757  2.52271  2.97652  3.44987  4.78263  2.50536    130 k - - -
          2.68618  4.42225  2.77519  2.73123  3.46354  2.40513  3.72494  3.29354  2.67741  2.69355  4.24690  2.90347  2.73739  3.18146  2.89801  2.37887  2.77519  2.98518  4.58477  3.61503
          0.01432  4.64917  5.37152  0.61958  0.77255  0.53838  0.87633
     69   1.80003  4.58894  3.46339  2.83545  3.75356  2.89442  3.85369  3.04345  2.76607  1.90736  3.69306  3.35054  3.92042  3.19279  3.21133  2.66021  2.81856  2.83288  5.16108  3.90448    131 a - - -
          2.68618  4.42225  2.77519  2.73123  3.46354  2.40513  3.72494  3.29354  2.67741  2.69355  4.24690  2.90347  2.73739  3.18146  2.89801  2.37887  2.77519  2.98518  4.58477  3.61503
          0.01428  4.65177  5.37411  0.61958  0.77255  0.52434  0.89636
     70   1.78673  4.52745  4.12777  3.93155  5.05676  0.82653  4.94908  4.52423  4.04582  4.19719  4.97412  3.87705  4.11183  4.25428  4.29430  1.92378  3.12957  3.77704  6.38136  5.23441    132 g - - -
          2.68618  4.42225  2.77519  2.73123  3.46354  2.40513  3.72494  3.29354  2.67741  2.69355  4.24690  2.90347  2.73739  3.18146  2.89801  2.37887  2.77519  2.98518  4.58477  3.61503
          0.01424  4.65443  5.37678  0.61958  0.77255  0.53153  0.88602
     71   2.79502  5.11323  3.13442  2.60507  4.40691  3.60906  3.41157  3.83473  2.50738  3.36328  4.19351  2.83350  4.01153  2.44065  2.68966  2.79465  1.39210  3.48255  5.58679  4.24766    133 t - - -
          2.68618  4.42225  2.77519  2.73123  3.46354  2.40513  3.72494  3.29354  2.67741  2.69355  4.24690  2.90347  2.73739  3.18146  2.89801  2.37887  2.77519  2.98518  4.58477  3.61503
          0.01428  4.65167  5.37402  0.61958  0.77255  0.53153  0.88602
     72   2.73268  5.04066  2.99877  2.39766  2.82427  3.47424  3.66053  3.68761  2.45960  2.90867  3.92568  2.07530  3.94908  2.73435  2.51049  2.67398  2.66725  3.27014  5.52376  4.16664    134 n - - -
          2.68618  4.42225  2.77519  2.73123  3.46354  2.40513  3.72494  3.29354  2.67741  2.69355  4.24690  2.90347  2.73739  3.18146  2.89801  2.37887  2.77519  2.98518  4.58477  3.61503
          0.01428  4.65167  5.37402  0.61958  0.77255  0.53153  0.88602
     73   4.25903  5.40454  4.58925  4.98771  1.54093  4.94296  3.86204  3.98134  4.82186  3.13296  4.56026  4.57738  5.23693  4.68382  4.77736  4.17463  4.47251  3.88073  3.97434  0.61286    135 Y - - -
          2.68618  4.42225  2.77519  2.73123  3.46354  2.40513  3.72494  3.29354  2.67741  2.69355  4.24690  2.90347  2.73739  3.18146  2.89801  2.37887  2.77519  2.98518  4.58477  3.61503
          0.01428  4.65167  5.37402  0.61958  0.77255  0.52686  0.89272
     74   3.25284  5.44713  3.72775  3.00431  4.87024  3.93801  3.87152  4.22796  1.83292  3.59931  4.04273  3.43373  4.28136  2.44636  0.98662  3.24081  3.41982  3.89370  4.89597  4.53072    136 r - - -
          2.68618  4.42225  2.77519  2.73123  3.46354  2.40513  3.72494  3.29354  2.67741  2.69355  4.24690  2.90347  2.73739  3.18146  2.89801  2.37887  2.77519  2.98518  4.58477  3.61503
          0.01426  4.65312  5.37546  0.61958  0.77255  0.52877  0.88996
     75   2.92205  4.88482  3.52307  2.86571  4.09534  3.60647  3.73343  3.47526  2.47826  2.22784  3.97166  3.35789  4.13751  2.92453  1.29508  3.01928  3.13491  3.12286  4.42091  4.11790    137 r - - -
          2.68618  4.42225  2.77519  2.73123  3.46354  2.40513  3.72494  3.29354  2.67741  2.69355  4.24690  2.90347  2.73739  3.18146  2.89801  2.37887  2.77519  2.98518  4.58477  3.61503
          0.01426  4.65312  5.37546  0.61958  0.77255  0.52877  0.88996
     76   3.16925  4.54562  4.87992  4.28391  3.30934  4.34932  4.45497  2.28293  4.11537  1.08349  1.70047  4.42260  4.64092  4.02064  4.19569  3.66402  3.26062  2.49678  5.10600  3.98906    138 l - - -
          2.68618  4.42225  2.77519  2.73123  3.46354  2.40513  3.72494  3.29354  2.67741  2.69355  4.24690  2.90347  2.73739  3.18146  2.89801  2.37887  2.77519  2.98518  4.58477  3.61503
          0.01426  4.65312  5.37546  0.61958  0.77255  0.52877  0.88996
     77   2.85544  4.48729  4.91970  4.08927  3.56124  4.44244  4.86518  1.88273  4.23739  2.47194  3.26773  4.51295  4.76766  4.45211  4.37939  3.77532  3.27109  0.80625  5.41912  4.22375    139 v - - -
          2.68618  4.42225  2.77519  2.73123  3.46354  2.40513  3.72494  3.29354  2.67741  2.69355  4.24690  2.90347  2.73739  3.18146  2.89801  2.37887  2.77519  2.98518  4.58477  3.61503
          0.01426  4.65312  5.37546  0.61958  0.77255  0.52877  0.88996
     78   3.32960  5.69799  2.70302  0.60056  4.94921  3.66021  4.03724  4.53650  3.08659  4.06528  4.97671  3.19310  4.27703  3.37820  3.54967  3.25981  3.63162  3.87068  6.17619  4.72340    140 E - - -
          2.68618  4.42225  2.77519  2.73123  3.46354  2.40513  3.72494  3.29354  2.67741  2.69355  4.24690  2.90347  2.73739  3.18146  2.89801  2.37887  2.77519  2.98518  4.58477  3.61503
          0.01426  4.65312  5.37546  0.61958  0.77255  0.52877  0.88996
     79   2.91587  4.88071  3.45723  3.29149  4.57896  3.54172  4.47361  4.15541  3.29403  3.55029  4.70490  3.61709  0.65780  3.46813  3.58121  2.94044  3.35669  3.72052  5.94165  4.61121    141 P - - -
          2.68618  4.42225  2.77519  2.73123  3.46354  2.40513  3.72494  3.29354  2.67741  2.69355  4.24690  2.90347  2.73739  3.18146  2.89801  2.37887  2.77519  2.98518  4.58477  3.61503
          0.01686  4.64299  4.94937  0.61958  0.77255  0.52877  0.88996
     80   3.65670  5.00240  5.24893  4.75318  3.41104  4.83409  5.21565  2.34625  4.51103  0.51011  3.25384  4.94705  5.08613  4.67989  4.60036  3.94303  3.90832  2.62673  5.49107  4.34990    142 L - - -
          2.68618  4.42225  2.77519  2.73123  3.46354  2.40513  3.72494  3.29354  2.67741  2.69355  4.24690  2.90347  2.73739  3.18146  2.89801  2.37887  2.77519  2.98518  4.58477  3.61503
          0.01444  4.64057  5.36292  0.61958  0.77255  0.53332  0.88347
     81   2.80784  5.89453  0.76325  2.29243  5.16921  3.57197  3.26420  4.70303  3.11861  4.18438  5.02706  3.02483  4.19020  3.19640  3.71937  3.17037  3.57721  4.26679  6.34056  4.82222    143 d - - -
          2.68618  4.42225  2.77519  2.73123  3.46354  2.40513  3.72494  3.29354  2.67741  2.69355  4.24690  2.90347  2.73739  3.18146  2.89801  2.37887  2.77519  2.98518  4.58477  3.61503
          0.01444  4.64057  5.36292  0.61958  0.77255  0.53332  0.88347
     82   3.57835  4.83346  5.50011  5.07644  3.96946  5.00949  5.78036  0.56370  4.95291  2.37567  3.74697  5.22725  5.31046  5.20875  5.10338  4.47115  3.86089  1.78210  6.09687  4.88310    144 I - - -
          2.68618  4.42225  2.77519  2.73123  3.46354  2.40513  3.72494  3.29354  2.67741  2.69355  4.24690  2.90347  2.73739  3.18146  2.89801  2.37887  2.77519  2.98518  4.58477  3.61503
          0.02227  4.64057  4.39257  0.61958  0.77255  0.53332  0.88347
     83   0.47270  4.48704  4.23845  4.07643  4.96367  3.15565  5.00395  4.34769  4.12852  4.09985  4.91067  3.92935  4.11195  4.35174  4.31797  2.51095  3.02594  3.67159  6.32575  5.19141    145 A - - -
          2.68618  4.42225  2.77519  2.73123  3.46354  2.40513  3.72494  3.29354  2.67741  2.69355  4.24690  2.90347  2.73739  3.18146  2.89801  2.37887  2.77519  2.98518  4.58477  3.61503
          0.01456  4.63286  5.35521  0.61958  0.77255  0.54764  0.86350
     84   2.63655  5.38511  2.30379  1.70610  4.71383  3.52851  3.79722  4.20400  2.54300  3.68384  4.43891  1.81537  3.97729  2.71639  3.09641  2.70360  3.10503  3.46886  5.82095  4.39321    146 e - - -
          2.68618  4.42225  2.77519  2.73123  3.46354  2.40513  3.72494  3.29354  2.67741  2.69355  4.24690  2.90347  2.73739  3.18146  2.89801  2.37887  2.77519  2.98518  4.58477  3.61503
          0.01456  4.63286  5.35521  0.61958  0.77255  0.52336  0.89779
     85   4.10861  4.34130  5.21588  4.92459  1.71602  4.86327  3.53343  3.85990  4.73684  3.09276  4.44456  4.54073  5.16051  4.62771  4.70087  4.22376  4.32329  3.74340  3.98359  0.60015    147 Y - - -
          2.68618  4.42225  2.77519  2.73123  3.46354  2.40513  3.72494  3.29354  2.67741  2.69355  4.24690  2.90347  2.73739  3.18146  2.89801  2.37887  2.77519  2.98518  4.58477  3.61503
          0.01444  4.64057  5.36292  0.61958  0.77255  0.53332  0.88347
     86   3.75829  3.87364  4.74058  4.32500  2.37535  4.57344  2.59721  3.71159  4.16105  3.17162  4.30146  4.28341  4.91525  4.28130  4.29888  3.90544  3.98809  3.55606  4.09530  0.63824    148 Y - - -
          2.68618  4.42225  2.77519  2.73123  3.46354  2.40513  3.72494  3.29354  2.67741  2.69355  4.24690  2.90347  2.73739  3.18146  2.89801  2.37887  2.77519  2.98518  4.58477  3.61503
          0.01444  4.64057  5.36292  0.61958  0.77255  0.53332  0.88347
     87   2.73293  5.09165  3.21858  2.63686  4.37433  3.15114  3.53891  3.79153  2.08014  3.12935  3.65874  3.14724  4.01769  2.91810  1.42909  2.85203  3.06044  3.37830  5.54507  3.98121    149 r - - -
          2.68618  4.42225  2.77519  2.73123  3.46354  2.40513  3.72494  3.29354  2.67741  2.69355  4.24690  2.90347  2.73739  3.18146  2.89801  2.37887  2.77519  2.98518  4.58477  3.61503
          0.02386  4.63990  4.27443  0.61958  0.77255  0.53332  0.88347
     88   2.70353  4.83863  2.75164  2.19036  4.46580  3.40904  2.22487  4.03828  2.21030  3.45745  4.26818  2.70475  3.90976  2.53967  2.68810  2.54161  2.78343  3.60993  4.78403  4.25904    150 e - - -
          2.68621  4.42228  2.77523  2.73124  3.46357  2.40502  3.72498  3.29357  2.67744  2.69358  4.24693  2.90337  2.73739  3.18149  2.89801  2.37883  2.77521  2.98521  4.58480  3.61506
          0.13889  2.09685  4.98619  0.24708  1.51906  0.49010  0.94820
     89   2.51187  4.92916  3.02717  2.56499  4.05073  1.82670  3.78923  3.58127  2.56374  2.60516  4.00659  2.97922  3.97089  2.89661  2.92937  2.37339  2.92316  3.16196  5.43986  4.10889    152 g - - -
          2.68618  4.42225  2.77519  2.73123  3.46354  2.40513  3.72494  3.29354  2.67741  2.69355  4.24690  2.90347  2.73739  3.18146  2.89801  2.37887  2.77519  2.98518  4.58477  3.61503
          0.01445  4.64042  5.36277  0.61958  0.77255  0.51780  0.90592
     90   2.72336  5.15776  2.93070  2.46783  4.46516  3.38131  3.62811  3.85800  1.58378  3.01736  3.49597  2.67873  3.92857  2.70496  2.48448  2.69817  2.92100  3.52811  5.30777  3.97661    153 k - - -
          2.68618  4.42225  2.77519  2.73123  3.46354  2.40513  3.72494  3.29354  2.67741  2.69355  4.24690  2.90347  2.73739  3.18146  2.89801  2.37887  2.77519  2.98518  4.58477  3.61503
          0.01899  4.64042  4.69304  0.61958  0.77255  0.51780  0.90592
     91   2.74821  5.23772  2.73426  2.41272  4.57522  3.40627  2.75153  3.79991  2.15281  3.53869  4.28099  1.99517  3.85261  2.71150  2.52628  2.69071  2.63263  3.62442  5.67377  4.26924    154 n - - -
          2.68619  4.42226  2.77520  2.73117  3.46355  2.40513  3.72495  3.29355  2.67742  2.69356  4.24690  2.90347  2.73740  3.18147  2.89801  2.37888  2.77520  2.98519  4.58478  3.61487
          0.34075  3.64954  1.33652  0.63690  0.75275  0.52628  0.89354
     92   2.67714  5.15625  2.48545  1.78308  4.48993  3.37154  3.58243  3.88934  2.18173  3.23005  4.20236  2.84349  3.83575  2.65285  2.44592  2.64244  2.86565  3.54127  5.59164  4.19043    157 e - - -
          2.68618  4.42225  2.77519  2.73123  3.46354  2.40513  3.72494  3.29354  2.67741  2.69355  4.24690  2.90347  2.73739  3.18146  2.89801  2.37887  2.77519  2.98518  4.58477  3.61503
          0.03010  4.32773  4.10721  0.61958  0.77255  0.91880  0.50916
     93   2.67749  5.08012  1.88440  2.29365  4.38484  3.24415  3.65412  3.78024  2.36469  3.37113  4.14183  2.87463  3.84473  2.77078  2.80464  2.45916  2.51394  3.19766  5.54501  4.15756    158 d - - -
          2.68618  4.42225  2.77519  2.73123  3.46354  2.40513  3.72494  3.29354  2.67741  2.69355  4.24690  2.90347  2.73739  3.18146  2.89801  2.37887  2.77519  2.98518  4.58477  3.61503
          0.02000  4.31763  5.03998  0.61958  0.77255  0.92813  0.50301
     94   2.54862  4.33326  3.03452  2.42943  4.14570  3.21746  3.61697  3.56718  2.21560  3.15646  3.96240  2.99920  3.86539  2.74008  2.67005  2.45353  1.97543  3.23236  5.38505  4.04582    159 t - - -
          2.68618  4.42225  2.77520  2.73124  3.46354  2.40506  3.72495  3.29354  2.67741  2.69355  4.24690  2.90347  2.73740  3.18147  2.89801  2.37887  2.77520  2.98519  4.58477  3.61504
          0.04816  3.56648  3.97595  0.63226  0.75798  0.86231  0.54850
     95   2.70789  4.75105  3.06967  2.72954  4.21844  1.26500  3.93284  3.66314  2.64467  3.29089  4.13948  3.17872  3.96101  3.13569  2.96856  2.51880  3.02873  3.30780  5.51477  3.83839    162 g - - -
          2.68618  4.42225  2.77519  2.73123  3.46354  2.40513  3.72494  3.29354  2.67741  2.69355  4.24690  2.90347  2.73739  3.18146  2.89801  2.37887  2.77519  2.98518  4.58477  3.61503
          0.01966  4.33457  5.05691  0.61958  0.77255  0.41716  1.07562
     96   2.70500  5.18946  2.27654  2.37520  4.16633  3.36457  2.71903  3.97994  2.45896  3.48511  4.23958  2.74747  2.57240  2.81356  2.94955  2.18695  2.96987  3.43278  5.63851  4.24045    163 s - - -
          2.68618  4.42225  2.77519  2.73123  3.46354  2.40513  3.72494  3.29354  2.67741  2.69355  4.24690  2.90347  2.73739  3.18146  2.89801  2.37887  2.77519  2.98518  4.58477  3.61503
          0.01543  4.57516  5.29750  0.61958  0.77255  0.46185  0.99457
     97   4.48369  5.57651  5.24374  5.10991  2.21720  4.99097  3.89793  4.14863  4.91616  3.35991  4.72304  4.65090  5.32155  4.78795  4.85144  4.45524  4.72111  4.09754  3.99754  0.37865    164 Y - - -
          2.68618  4.42225  2.77519  2.73123  3.46354  2.40513  3.72494  3.29354  2.67741  2.69355  4.24690  2.90347  2.73739  3.18146  2.89801  2.37887  2.77519  2.98518  4.58477  3.61503
          0.01461  4.62885  5.35120  0.61958  0.77255  0.52120  0.90092
     98   2.74084  4.18249  4.34390  3.67711  3.19846  3.86488  4.02412  2.09759  3.14390  1.86709  2.07717  3.89978  4.23236  3.51875  3.41337  3.15875  2.88577  2.10436  4.42444  3.61113    165 l - - -
          2.68618  4.42225  2.77519  2.73123  3.46354  2.40513  3.72494  3.29354  2.67741  2.69355  4.24690  2.90347  2.73739  3.18146  2.89801  2.37887  2.77519  2.98518  4.58477  3.61503
          0.02012  4.62885  4.59015  0.61958  0.77255  0.52120  0.90092
     99   2.61512  5.13153  2.84072  2.44671  4.43142  3.35084  3.58652  3.20063  2.14929  2.99372  4.09843  2.55661  3.85936  2.73192  2.85970  2.21620  2.34059  3.45593  5.59220  4.15313    166 k - - -
          2.68618  4.42225  2.77519  2.73123  3.46354  2.40513  3.72494  3.29354  2.67741  2.69355  4.24690  2.90347  2.73739  3.18146  2.89801  2.37887  2.77519  2.98518  4.58477  3.61503
          0.02011  4.62343  4.59609  0.61958  0.77255  0.49672  0.93783
    100   2.71631  4.71824  2.94610  2.27644  4.56712  3.37419  2.62504  4.04471  1.83534  3.24775  4.27353  2.64921  3.91420  2.55124  2.45299  2.71237  2.87751  3.61655  5.66597  4.19010    167 k - - -
          2.68618  4.42225  2.77519  2.73123  3.46354  2.40513  3.72494  3.29354  2.67741  2.69355  4.24690  2.90347  2.73739  3.18146  2.89801  2.37887  2.77519  2.98518  4.58477  3.61503
          0.03081  4.62928  3.88372  0.61958  0.77255  0.49284  0.94390
    101   2.72600  5.00885  3.08519  2.83978  4.77243  0.81178  4.23677  4.20702  2.99219  3.80466  4.64669  3.09843  4.15495  3.43334  3.09715  2.99774  3.30335  3.76012  6.00114  4.70024    168 g - - -
          2.68619  4.42227  2.77521  2.73125  3.46355  2.40512  3.72496  3.29356  2.67737  2.69356  4.24691  2.90334  2.73741  3.18148  2.89802  2.37888  2.77515  2.98520  4.58478  3.61505
          0.07765  2.66028  5.34350  0.34341  1.23562  0.47916  0.96575
    102   3.63932  5.50832  4.36404  3.65614  4.88101  4.14893  4.23688  4.14125  2.44791  3.84060  4.84980  3.93233  4.60056  3.41981  0.46922  3.70266  3.86238  4.13514  5.84931  4.68896    170 R - - -
          2.68618  4.42225  2.77519  2.73123  3.46354  2.40513  3.72494  3.29354  2.67741  2.69355  4.24690  2.90347  2.73739  3.18146  2.89801  2.37887  2.77519  2.98518  4.58477  3.61503
          0.01448  4.63796  5.36031  0.61958  0.77255  0.50019  0.93247
    103   2.73227  4.77057  3.08717  2.13391  4.46831  3.52643  3.86608  3.90947  2.64563  3.47300  4.26352  3.12670  1.85714  3.00206  3.01218  1.76171  3.04802  3.51798  5.67009  4.31511    171 s - - -
          2.68618  4.42225  2.77519  2.73123  3.46354  2.40513  3.72494  3.29354  2.67741  2.69355  4.24690  2.90347  2.73739  3.18146  2.89801  2.37887  2.77519  2.98518  4.58477  3.61503
          0.01448  4.63796  5.36031  0.61958  0.77255  0.50019  0.93247
    104   2.78785  5.26563  3.01400  2.21011  4.61432  3.55352  3.36696  4.08594  1.77785  3.41670  4.30951  2.84423  3.81989  2.68743  1.91846  2.57395  2.89292  3.65914  5.68623  4.29706    172 k - - -
          2.68618  4.42225  2.77519  2.73123  3.46354  2.40513  3.72494  3.29354  2.67741  2.69355  4.24690  2.90347  2.73739  3.18146  2.89801  2.37887  2.77519  2.98518  4.58477  3.61503
          0.01448  4.63796  5.36031  0.61958  0.77255  0.50019  0.93247
    105   2.99915  4.50882  3.49949  2.87993  4.24207  3.77782  1.86591  3.77512  2.41827  3.34175  4.19445  3.33693  4.15785  3.03733  1.38152  3.04323  3.21202  3.30094  5.45832  3.96726    173 r - - -
          2.68618  4.42225  2.77519  2.73123  3.46354  2.40513  3.72494  3.29354  2.67741  2.69355  4.24690  2.90347  2.73739  3.18146  2.89801  2.37887  2.77519  2.98518  4.58477  3.61503
          0.01450  4.63637  5.35872  0.61958  0.77255  0.50019  0.93247
    106   4.63365  5.60999  5.42987  5.32186  1.68116  5.13468  3.57447  4.27399  5.11196  3.44423  4.79612  4.67735  5.39943  4.83587  4.96596  4.53740  4.83099  4.21197  3.90412  0.48655    174 Y - - -
          2.68618  4.42225  2.77519  2.73123  3.46354  2.40513  3.72494  3.29354  2.67741  2.69355  4.24690  2.90347  2.73739  3.18146  2.89801  2.37887  2.77519  2.98518  4.58477  3.61503
          0.01458  4.63132  5.35367  0.61958  0.77255  0.50019  0.93247
    107   2.73557  5.06746  3.11943  2.19639  4.34392  3.57476  3.66946  2.69201  1.76040  3.28292  4.12942  3.08082  3.96342  2.75844  2.40019  2.77830  2.92036  2.82260  5.53741  4.18834    175 k - - -
          2.68618  4.42225  2.77519  2.73123  3.46354  2.40513  3.72494  3.29354  2.67741  2.69355  4.24690  2.90347  2.73739  3.18146  2.89801  2.37887  2.77519  2.98518  4.58477  3.61503
          0.01460  4.63001  5.35236  0.61958  0.77255  0.50019  0.93247
    108   2.74132  3.78475  4.51318  3.91023  2.81569  3.88838  4.21080  2.28139  3.30848  1.66333  3.10981  3.98527  4.25388  3.57894  3.52125  3.19094  2.97343  2.20930  4.39090  2.21548    176 l - - -
          2.68618  4.42225  2.77519  2.73123  3.46354  2.40513  3.72494  3.29354  2.67741  2.69355  4.24690  2.90347  2.73739  3.18146  2.89801  2.37887  2.77519  2.98518  4.58477  3.61503
          0.01460  4.63001  5.35236  0.61958  0.77255  0.50019  0.93247
    109   2.48765  4.21819  4.27151  3.68354  2.47725  3.86547  4.17836  2.46524  3.55511  1.56185  3.27830  3.87024  3.48822  3.76687  3.71886  3.06940  2.15148  2.45072  4.83543  3.64633    177 l - - -
          2.68618  4.42225  2.77519  2.73123  3.46354  2.40513  3.72494  3.29354  2.67741  2.69355  4.24690  2.90347  2.73739  3.18146  2.89801  2.37887  2.77519  2.98518  4.58477  3.61503
          0.01461  4.62901  5.35136  0.61958  0.77255  0.50019  0.93247
    110   3.12595  5.72672  1.91955  1.43460  5.03465  3.55287  3.97588  4.55238  2.79715  4.01435  4.80909  3.00241  4.10593  1.57267  3.42833  3.02746  3.38864  4.10356  6.14998  4.66716    178 e - - -
          2.68618  4.42225  2.77519  2.73123  3.46354  2.40513  3.72494  3.29354  2.67741  2.69355  4.24690  2.90347  2.73739  3.18146  2.89801  2.37887  2.77519  2.98518  4.58477  3.61503
          0.01474  4.62054  5.34289  0.61958  0.77255  0.50019  0.93247
    111   2.89588  5.34529  3.04895  2.18873  4.72199  3.53054  3.75717  4.17400  1.56959  3.62840  4.39241  3.03182  4.01655  2.41352  1.85971  2.79081  3.11316  3.75608  5.72689  4.37398    179 k - - -
          2.68618  4.42225  2.77519  2.73123  3.46354  2.40513  3.72494  3.29354  2.67741  2.69355  4.24690  2.90347  2.73739  3.18146  2.89801  2.37887  2.77519  2.98518  4.58477  3.61503
          0.01474  4.62054  5.34289  0.61958  0.77255  0.50019  0.93247
    112   3.45951  5.05899  4.46929  4.14455  3.26875  2.97439  4.39915  3.85081  3.85932  3.16999  4.47606  4.26560  4.68574  4.26666  4.02538  3.66591  3.81243  3.63206  0.56174  3.26385    180 W - - -
          2.68618  4.42225  2.77519  2.73123  3.46354  2.40513  3.72494  3.29354  2.67741  2.69355  4.24690  2.90347  2.73739  3.18146  2.89801  2.37887  2.77519  2.98518  4.58477  3.61503
          0.01481  4.61536  5.33770  0.61958  0.77255  0.50019  0.93247
    113   2.73963  4.45484  3.62571  2.90984  3.25749  3.71995  3.08709  2.95227  2.93701  1.76709  3.55832  3.45921  4.09875  2.85168  2.90579  2.85580  2.97099  2.72833  2.91133  3.20007    181 l - - -
          2.68618  4.42225  2.77519  2.73123  3.46354  2.40513  3.72494  3.29354  2.67741  2.69355  4.24690  2.90347  2.73739  3.18146  2.89801  2.37887  2.77519  2.98518  4.58477  3.61503
          0.01484  4.61362  5.33596  0.61958  0.77255  0.50019  0.93247
    114   2.72895  5.26933  2.70915  1.58987  4.61156  3.34579  3.65381  4.09468  1.94045  3.45785  4.31295  2.75166  3.92097  2.69630  2.65094  2.72608  2.94091  3.65890  5.70012  4.29141    182 e - - -
          2.68618  4.42225  2.77519  2.73123  3.46354  2.40513  3.72494  3.29354  2.67741  2.69355  4.24690  2.90347  2.73739  3.18146  2.89801  2.37887  2.77519  2.98518  4.58477  3.61503
          0.01489  4.61005  5.33240  0.61958  0.77255  0.50019  0.93247
    115   2.73555  5.23203  2.68414  1.86473  4.57130  3.01925  2.50907  4.05297  2.24803  3.53450  3.95269  2.91624  3.90337  2.50098  2.76353  2.70023  2.84318  3.61961  5.66774  3.93035    183 e - - -
          2.68618  4.42225  2.77519  2.73123  3.46354  2.40513  3.72494  3.29354  2.67741  2.69355  4.24690  2.90347  2.73739  3.18146  2.89801  2.37887  2.77519  2.98518  4.58477  3.61503
          0.01489  4.61005  5.33240  0.61958  0.77255  0.50019  0.93247
    116   2.25402  5.19638  2.50135  2.16211  4.32831  3.25957  3.34767  3.99543  2.22843  3.01635  3.84667  2.90141  3.90579  2.67999  2.63312  2.52643  2.87533  3.42987  5.64051  3.84112    184 e - - -
          2.68618  4.42225  2.77519  2.73123  3.46354  2.40513  3.72494  3.29354  2.67741  2.69355  4.24690  2.90347  2.73739  3.18146  2.89801  2.37887  2.77519  2.98518  4.58477  3.61503
          0.01489  4.61005  5.33240  0.61958  0.77255  0.50019  0.93247
    117   2.57999  5.03221  2.81900  2.05883  4.54390  3.12901  3.65362  3.46588  2.22024  3.36544  4.12044  2.53742  3.68519  2.36207  2.83266  2.45119  2.77657  3.41389  5.65197  4.05019    185 e - - -
          2.68618  4.42225  2.77519  2.73123  3.46354  2.40513  3.72494  3.29354  2.67741  2.69355  4.24690  2.90347  2.73739  3.18146  2.89801  2.37887  2.77519  2.98518  4.58477  3.61503
          0.01489  4.61005  5.33240  0.61958  0.77255  0.50019  0.93247
    118   2.56136  4.32057  2.94952  2.41871  4.05298  3.33860  3.71876  3.37978  1.97014  3.10791  3.99851  2.98624  3.37479  2.63787  2.37187  2.64152  2.77494  2.95707  5.53810  4.17196    186 k - - -
          2.68618  4.42225  2.77519  2.73123  3.46354  2.40513  3.72494  3.29354  2.67741  2.69355  4.24690  2.90347  2.73739  3.18146  2.89801  2.37887  2.77519  2.98518  4.58477  3.61503
          0.02045  4.61005  4.57651  0.61958  0.77255  0.50019  0.93247
    119   2.46614  4.88621  3.01496  2.36904  4.02714  3.31419  3.73555  3.48091  2.09491  2.85217  3.63671  2.96300  3.10091  2.63202  2.75229  2.57194  2.58674  3.09478  5.52014  4.15898    187 k - - -
          2.68618  4.42225  2.77519  2.73123  3.46354  2.40513  3.72494  3.29354  2.67741  2.69355  4.24690  2.90347  2.73739  3.18146  2.89801  2.37887  2.77519  2.98518  4.58477  3.61503
          0.02258  4.60458  4.39631  0.61958  0.77255  0.51041  0.91692
    120   2.51693  5.15455  2.84188  2.20025  4.46599  3.15393  3.67313  3.52186  2.24075  3.27856  4.20430  2.97734  2.33762  2.66296  2.90792  2.52161  2.67104  3.33965  5.60791  4.14318    188 e - - -
          2.68618  4.42225  2.77519  2.73123  3.46354  2.40513  3.72494  3.29354  2.67741  2.69355  4.24690  2.90347  2.73739  3.18146  2.89801  2.37887  2.77519  2.98518  4.58477  3.61503
          0.34766  4.59628  1.26028  0.61958  0.77255  0.52414  0.89665
    121   2.44638  5.06513  2.79415  2.07217  4.37834  3.11570  3.49783  3.84243  2.28896  3.22969  3.93854  2.71176  3.26291  2.62828  2.77165  2.40876  2.76007  3.36543  5.51727  3.92474    189 e - - -
          2.68618  4.42225  2.77519  2.73123  3.46354  2.40513  3.72494  3.29354  2.67741  2.69355  4.24690  2.90347  2.73739  3.18146  2.89801  2.37887  2.77519  2.98518  4.58477  3.61503
          0.03396  4.26713  3.94414  0.61958  0.77255  0.92336  0.50614
    122   2.54202  4.22724  2.84379  2.13298  4.16218  2.75757  3.62420  3.71366  2.23212  3.26201  3.70558  2.76719  3.59354  2.66401  2.80881  2.50547  2.72513  3.19151  5.45292  4.08138    190 e - - -
          2.68618  4.42225  2.77519  2.73123  3.46354  2.40513  3.72494  3.29354  2.67741  2.69355  4.24690  2.90347  2.73739  3.18146  2.89801  2.37887  2.77519  2.98518  4.58477  3.61503
          0.02909  4.25892  4.23158  0.61958  0.77255  0.82867  0.57382
    123   2.59193  4.45935  2.94047  2.34560  4.17323  3.03962  3.65477  3.54764  2.36688  3.10386  3.49277  2.60813  3.47915  2.66955  2.83777  2.24388  2.68656  3.14719  5.40134  3.73163    191 s - - -
          2.68617  4.42237  2.77521  2.73167  3.46355  2.40539  3.72544  3.29376  2.67695  2.69370  4.24662  2.90246  2.73763  3.18178  2.89823  2.37836  2.77529  2.98508  4.58433  3.61554
          0.66529  0.80930  3.20139  1.70051  0.20162  0.82364  0.57773
    124   2.60476  5.06253  2.85310  2.22641  4.37213  3.37665  3.62363  3.67177  1.84122  3.25254  3.74277  2.91964  3.72538  2.45103  2.56691  2.56893  2.83599  3.33845  5.51534  3.99272    209 k - - -
          2.68618  4.42225  2.77519  2.73123  3.46354  2.40513  3.72494  3.29354  2.67741  2.69355  4.24690  2.90347  2.73739  3.18146  2.89801  2.37887  2.77519  2.98518  4.58477  3.61503
          0.03176  4.30459  4.03107  0.61958  0.77255  0.85229  0.55589
    125   2.84977  5.17035  3.19716  2.46715  4.53223  3.59190  3.44083  3.83436  1.94937  3.25587  4.12488  3.08040  3.73708  2.45969  1.54029  2.83335  3.05465  3.57487  5.54443  4.24781    210 r - - -
          2.68618  4.42225  2.77519  2.73123  3.46354  2.40513  3.72494  3.29354  2.67741  2.69355  4.24690  2.90347  2.73739  3.18146  2.89801  2.37887  2.77519  2.98518  4.58477  3.61503
          0.02007  4.31440  5.03675  0.61958  0.77255  0.89010  0.52867
    126   2.62536  5.11353  2.63158  2.31024  4.43805  3.35457  3.37929  3.90969  2.22974  3.40956  4.07206  2.50487  3.82355  2.58401  2.73719  2.07007  2.66398  3.41801  5.55802  4.15965    211 s - - -
          2.68618  4.42225  2.77519  2.73123  3.46354  2.40513  3.72494  3.29354  2.67741  2.69355  4.24690  2.90347  2.73739  3.18146  2.89801  2.37887  2.77519  2.98518  4.58477  3.61503
          0.02007  4.31440  5.03675  0.61958  0.77255  0.87305  0.54072
    127   2.61347  4.70852  3.14603  2.52281  3.91246  3.51144  3.72189  2.91144  2.01056  2.76349  3.56726  3.05440  3.67514  2.80590  2.72347  2.56975  2.80373  2.52370  5.23540  3.93344    212 k - - -
          2.68618  4.42225  2.77519  2.73123  3.46354  2.40513  3.72494  3.29354  2.67741  2.69355  4.24690  2.90347  2.73739  3.18146  2.89801  2.37887  2.77519  2.98518  4.58477  3.61503
          0.01992  4.32182  5.04417  0.61958  0.77255  0.86516  0.54642
    128   2.37037  4.26573  3.16809  2.55888  2.84033  3.29687  3.80228  2.93358  2.70010  2.63196  3.38268  3.15009  3.79607  2.87247  3.14006  2.49639  2.80402  2.61419  5.06023  3.18573    213 a - - -
          2.68618  4.42225  2.77519  2.73123  3.46354  2.40513  3.72494  3.29354  2.67741  2.69355  4.24690  2.90347  2.73739  3.18146  2.89801  2.37887  2.77519  2.98518  4.58477  3.61503
          0.01976  4.32954  5.05188  0.61958  0.77255  0.37089  1.17156
    129   2.04075  4.18122  2.86773  2.46511  3.87531  2.97433  3.63027  3.40830  2.47277  3.12158  4.00067  2.95834  3.73509  2.78384  2.90456  2.31945  2.91885  2.71304  5.43159  3.94247    214 a - - -
          2.68618  4.42225  2.77519  2.73123  3.46354  2.40513  3.72494  3.29354  2.67741  2.69355  4.24690  2.90347  2.73739  3.18146  2.89801  2.37887  2.77519  2.98518  4.58477  3.61503
          0.01895  4.57640  4.77064  0.61958  0.77255  0.55223  0.85723
    130   2.64820  5.06718  2.84748  2.31212  4.34942  2.46970  3.56002  3.03459  2.48668  3.04827  4.12584  2.78128  3.91599  2.84236  2.79953  1.98701  2.90088  3.42376  5.54002  4.17061    215 s - - -
          2.68618  4.42225  2.77519  2.73123  3.46354  2.40513  3.72494  3.29354  2.67741  2.69355  4.24690  2.90347  2.73739  3.18146  2.89801  2.37887  2.77519  2.98518  4.58477  3.61503
          0.01544  4.57420  5.29655  0.61958  0.77255  0.55983  0.84701
    131   2.61021  4.26303  3.97874  3.38619  2.95911  3.69280  4.07674  2.61858  3.31076  1.58613  3.27765  3.68525  3.19638  3.56293  3.55689  2.28581  2.69188  2.42164  4.87064  3.66820    216 l - - -
          2.68618  4.42225  2.77519  2.73123  3.46354  2.40513  3.72494  3.29354  2.67741  2.69355  4.24690  2.90347  2.73739  3.18146  2.89801  2.37887  2.77519  2.98518  4.58477  3.61503
          0.01544  4.57420  5.29655  0.61958  0.77255  0.54951  0.86093
    132   2.72203  4.14422  3.36576  2.80316  3.79225  3.63403  3.80262  2.87469  2.59882  2.72373  3.66373  2.99743  4.01860  3.10448  3.02263  2.35139  1.68437  2.89476  5.17913  3.62072    217 t - - -
          2.68618  4.42225  2.77519  2.73123  3.46354  2.40513  3.72494  3.29354  2.67741  2.69355  4.24690  2.90347  2.73739  3.18146  2.89801  2.37887  2.77519  2.98518  4.58477  3.61503
          0.01539  4.57766  5.30000  0.61958  0.77255  0.51177  0.91487
    133   2.67692  5.07895  2.96332  1.97924  3.43440  3.04765  3.63387  3.67070  2.43575  2.90440  4.13593  2.95378  3.65769  2.27258  2.91754  2.45138  2.83695  3.18038  5.54931  3.91194    218 e - - -
          2.68618  4.42225  2.77519  2.73123  3.46354  2.40513  3.72494  3.29354  2.67741  2.69355  4.24690  2.90347  2.73739  3.18146  2.89801  2.37887  2.77519  2.98518  4.58477  3.61503
          0.01517  4.59187  5.31422  0.61958  0.77255  0.51592  0.90870
    134   3.11093  5.88748  1.03363  1.58170  5.18189  3.53575  4.05865  4.71885  3.02533  4.18090  5.00913  2.84173  4.14757  3.21373  3.67646  2.77847  3.38144  4.26278  6.32870  4.80018    219 d - - -
          2.68623  4.42155  2.77524  2.73114  3.46359  2.40498  3.72499  3.29359  2.67745  2.69360  4.24694  2.90351  2.73744  3.18151  2.89805  2.37878  2.77524  2.98523  4.58482  3.61508
          0.06028  3.15919  4.13279  1.14714  0.38206  0.46937  0.98189
    135   2.57006  4.66003  3.32530  3.18826  4.69014  3.35629  4.38470  4.12383  3.30873  3.76342  4.56946  3.49672  3.32859  3.59802  3.70061  0.78203  2.53453  3.59182  5.98435  4.72187    226 s - - -
          2.68618  4.42225  2.77519  2.73123  3.46354  2.40513  3.72494  3.29354  2.67741  2.69355  4.24690  2.90347  2.73739  3.18146  2.89801  2.37887  2.77519  2.98518  4.58477  3.61503
          0.02238  4.60235  4.41405  0.61958  0.77255  0.48927  0.94952
    136   2.53785  0.84947  4.43167  4.01110  4.10084  3.43901  4.65562  3.31744  3.82355  2.99387  4.08432  3.94134  4.14747  4.10741  3.83017  2.57851  2.84063  2.87403  5.57953  4.40427    227 c - - -
          2.68618  4.42225  2.77519  2.73123  3.46354  2.40513  3.72494  3.29354  2.67741  2.69355  4.24690  2.90347  2.73739  3.18146  2.89801  2.37887  2.77519  2.98518  4.58477  3.61503
          0.01502  4.60184  5.32418  0.61958  0.77255  0.48868  0.95046
    137   3.41284  4.86075  4.57675  3.98535  0.69052  4.31741  4.12170  3.15009  4.05339  2.46671  3.87391  4.24781  4.73443  4.24282  4.18472  3.38177  3.68691  3.04611  4.41403  2.77493    228 F - - -
          2.68618  4.42225  2.77519  2.73123  3.46354  2.40513  3.72494  3.29354  2.67741  2.69355  4.24690  2.90347  2.73739  3.18146  2.89801  2.37887  2.77519  2.98518  4.58477  3.61503
          0.02038  4.60905  4.58455  0.61958  0.77255  0.49186  0.94543
    138   4.14967  5.45053  5.07820  4.81225  2.89238  4.63814  4.34820  3.90591  4.38461  2.86063  4.51998  4.72116  5.10478  4.70796  4.44481  4.32813  4.44464  3.87681  0.43226  2.87555    229 W - - -
          2.68618  4.42225  2.77519  2.73123  3.46354  2.40513  3.72494  3.29354  2.67741  2.69355  4.24690  2.90347  2.73739  3.18146  2.89801  2.37887  2.77519  2.98518  4.58477  3.61503
          0.01496  4.60541  5.32776  0.61958  0.77255  0.50407  0.92651
    139   1.07176  4.47931  3.65676  3.14999  3.56646  3.49097  4.08433  3.07403  3.09653  2.63207  3.52528  3.42750  3.97479  3.40698  3.44185  2.89974  2.96998  2.78345  5.19406  3.95825    230 a - - -
          2.68618  4.42225  2.77519  2.73123  3.46354  2.40513  3.72494  3.29354  2.67741  2.69355  4.24690  2.90347  2.73739  3.18146  2.89801  2.37887  2.77519  2.98518  4.58477  3.61503
          0.02083  4.60541  4.54519  0.61958  0.77255  0.49375  0.94246
    140   2.73346  5.19951  2.92604  1.90975  4.52760  3.51304  2.63634  4.00047  2.14585  3.45155  3.83203  2.67229  3.90598  2.77340  2.44877  2.68504  2.96428  3.12942  5.64162  3.82965    231 e - - -
          2.68618  4.42225  2.77519  2.73123  3.46354  2.40513  3.72494  3.29354  2.67741  2.69355  4.24690  2.90347  2.73739  3.18146  2.89801  2.37887  2.77519  2.98518  4.58477  3.61503
          0.01936  4.60301  4.69388  0.61958  0.77255  0.50855  0.91972
    141   2.95806  4.59094  4.96687  4.48324  3.93956  4.44714  5.14423  2.02510  4.34696  2.42170  3.78629  4.62713  4.86495  4.63288  4.53062  3.62583  3.50542  0.65830  5.75543  4.53315    232 V - - -
          2.68618  4.42225  2.77519  2.73123  3.46354  2.40513  3.72494  3.29354  2.67741  2.69355  4.24690  2.90347  2.73739  3.18146  2.89801  2.37887  2.77519  2.98518  4.58477  3.61503
          0.02173  4.59871  4.47131  0.61958  0.77255  0.51646  0.90790
    142   3.35912  5.88624  2.47437  0.61919  5.21415  3.58280  4.15390  4.74825  3.04423  4.24650  5.12683  2.98259  4.22690  3.33073  3.65728  3.24030  3.66055  4.31856  6.36794  4.87503    233 E - - -
          2.68618  4.42225  2.77519  2.73123  3.46354  2.40513  3.72494  3.29354  2.67741  2.69355  4.24690  2.90347  2.73739  3.18146  2.89801  2.37887  2.77519  2.98518  4.58477  3.61503
          0.01609  4.59215  5.14389  0.61958  0.77255  0.52837  0.89054
    143   3.12221  5.69451  2.20282  0.88252  4.99694  3.42599  3.97892  4.50825  2.90572  3.98854  4.79448  2.82192  4.09712  2.99615  3.46809  2.98832  3.39011  3.69526  6.13892  4.65707    234 e - - -
          2.68618  4.42225  2.77519  2.73123  3.46354  2.40513  3.72494  3.29354  2.67741  2.69355  4.24690  2.90347  2.73739  3.18146  2.89801  2.37887  2.77519  2.98518  4.58477  3.61503
          0.02936  4.59123  3.97406  0.61958  0.77255  0.53001  0.88819
    144   1.49291  4.20197  3.82778  3.12693  3.53740  3.73197  4.08046  2.72333  3.15321  1.77053  3.51598  3.60294  4.14349  3.48050  3.48370  2.83253  2.98553  2.61053  5.01648  3.80125    235 a - - -
          2.68618  4.42225  2.77519  2.73123  3.46354  2.40513  3.72494  3.29354  2.67741  2.69355  4.24690  2.90347  2.73739  3.18146  2.89801  2.37887  2.77519  2.98518  4.58477  3.61503
          0.02471  4.57726  4.25983  0.61958  0.77255  0.55457  0.85406
    145   2.72080  3.99027  3.28938  2.63906  3.88236  3.60893  3.66472  2.90994  2.36629  2.23848  3.54744  3.15583  3.99448  2.64122  2.13684  2.78666  2.91493  2.90799  4.97007  3.80425    236 r - - -
          2.68618  4.42225  2.77519  2.73123  3.46354  2.40513  3.72494  3.29354  2.67741  2.69355  4.24690  2.90347  2.73739  3.18146  2.89801  2.37887  2.77519  2.98518  4.58477  3.61503
          0.06908  4.56722  2.87595  0.61958  0.77255  0.57020  0.83336
    146   2.40797  4.50380  3.17643  2.50328  3.49459  3.29702  3.88579  2.00932  2.85500  2.38917  3.27574  3.17566  4.02630  3.17055  3.03580  2.79893  2.84973  2.73238  5.07397  3.62354    237 i - - -
          2.68618  4.42225  2.77519  2.73123  3.46354  2.40513  3.72494  3.29354  2.67741  2.69355  4.24690  2.90347  2.73739  3.18146  2.89801  2.37887  2.77519  2.98518  4.58477  3.61503
          0.27165  4.51454  1.48311  0.61958  0.77255  0.65295  0.73503
    147   2.48714  3.84509  3.30634  2.79666  3.51615  3.51170  3.74062  2.90089  2.68292  2.28572  3.51463  3.12126  3.95130  2.97003  3.00109  2.29010  2.76218  2.60339  3.40754  3.73854    238 l - - -
          2.68618  4.42225  2.77519  2.73123  3.46354  2.40513  3.72494  3.29354  2.67741  2.69355  4.24690  2.90347  2.73739  3.18146  2.89801  2.37887  2.77519  2.98518  4.58477  3.61503
          0.02696  4.26401  4.37899  0.61958  0.77255  0.93464  0.49878
    148   2.63009  2.22315  4.11812  3.53695  3.23743  3.54516  4.07276  2.33095  3.41313  2.01802  3.23973  3.73588  4.11283  3.63785  3.59359  2.89772  2.60529  2.07961  4.75749  3.49751    239 l - - -
          2.68618  4.42225  2.77519  2.73123  3.46354  2.40513  3.72494  3.29354  2.67741  2.69355  4.24690  2.90347  2.73739  3.18146  2.89801  2.37887  2.77519  2.98518  4.58477  3.61503
          0.03216  4.25828  4.04559  0.61958  0.77255  0.92961  0.50205
    149   2.60896  5.13196  2.60818  2.20748  4.46597  3.10530  3.60795  3.82029  1.96814  3.42937  4.17809  2.58286  3.81427  2.62646  2.37790  2.59185  2.85628  3.51718  5.56749  4.16717    240 k - - -
          2.68618  4.42225  2.77519  2.73123  3.46354  2.40513  3.72494  3.29354  2.67741  2.69355  4.24690  2.90347  2.73739  3.18146  2.89801  2.37887  2.77519  2.98518  4.58477  3.61503
          0.02255  4.25221  4.82030  0.61958  0.77255  0.94470  0.49233
    150   2.57484  4.18043  3.19747  2.55989  3.68080  3.53352  3.76367  2.99172  2.60747  2.18510  3.23731  3.04685  3.91757  2.70644  2.91178  2.57599  2.77608  2.60935  5.07037  3.49567    241 l - - -
          2.68618  4.42225  2.77519  2.73123  3.46354  2.40513  3.72494  3.29354  2.67741  2.69355  4.24690  2.90347  2.73739  3.18146  2.89801  2.37887  2.77519  2.98518  4.58477  3.61503
          0.04985  4.25106  3.37022  0.61958  0.77255  0.93268  0.50004
    151   2.48045  4.20599  4.05815  3.47648  3.23961  3.79931  4.09509  2.42703  3.22840  1.40281  3.15867  3.73386  4.15842  3.53389  3.55973  3.08506  2.93982  2.07305  4.55413  3.62813    242 l - - -
          2.68618  4.42225  2.77519  2.73123  3.46354  2.40513  3.72494  3.29354  2.67741  2.69355  4.24690  2.90347  2.73739  3.18146  2.89801  2.37887  2.77519  2.98518  4.58477  3.61503
          0.02187  4.22939  4.95174  0.61958  0.77255  0.96355  0.48052
    152   2.60009  4.65176  2.97061  2.34214  4.22778  3.40623  3.62583  3.51685  1.96480  3.15553  3.91333  2.64202  3.82734  2.72351  2.36011  2.52902  2.71523  3.20751  5.23177  4.06378    243 k - - -
          2.68616  4.42231  2.77504  2.73113  3.46360  2.40515  3.72471  3.29360  2.67741  2.69361  4.24673  2.90343  2.73746  3.18148  2.89803  2.37892  2.77523  2.98517  4.58483  3.61509
          0.56725  1.53858  1.52221  0.56790  0.83636  0.64276  0.74621
    153   2.45775  4.98762  2.86740  2.02329  4.27998  3.22105  3.60651  3.62395  2.28610  3.27033  3.98423  2.77959  3.66046  2.67708  2.71759  2.33156  2.71561  3.08911  5.45429  4.07861    250 e - - -
          2.68618  4.42225  2.77519  2.73123  3.46354  2.40513  3.72494  3.29354  2.67741  2.69355  4.24690  2.90347  2.73739  3.18146  2.89801  2.37887  2.77519  2.98518  4.58477  3.61503
          0.02262  4.19602  4.91836  0.61958  0.77255  0.82174  0.57922
    154   2.57897  4.98870  2.65150  2.03792  4.27370  3.13676  3.63066  3.65126  2.37804  3.12440  3.31359  2.83300  3.82755  2.62439  2.84891  2.50437  2.55770  3.22819  5.45913  3.93673    251 e - - -
          2.68618  4.42225  2.77519  2.73123  3.46354  2.40513  3.72494  3.29354  2.67741  2.69355  4.24690  2.90347  2.73739  3.18146  2.89801  2.37887  2.77519  2.98518  4.58477  3.61503
          0.02532  4.28146  4.49331  0.61958  0.77255  0.78372  0.61010
    155   2.37283  4.51814  2.95959  2.29661  4.19753  2.93880  3.48897  3.40753  2.39313  3.14660  3.86636  2.84220  3.85450  2.79473  2.59167  2.25171  2.61644  3.28030  5.41990  3.87722    252 s - - -
          2.68618  4.42225  2.77519  2.73123  3.46354  2.40513  3.72494  3.29354  2.67741  2.69355  4.24690  2.90347  2.73739  3.18146  2.89801  2.37887  2.77519  2.98518  4.58477  3.61503
          0.02851  4.34024  4.19506  0.61958  0.77255  0.74174  0.64681
    156   2.67220  4.64702  2.26340  2.32346  4.41066  3.07570  3.65121  3.78307  2.33187  3.39110  4.15179  2.62675  3.84877  2.76113  2.86620  2.01128  2.73498  3.38240  5.55468  4.16447    253 s - - -
          2.68618  4.42225  2.77519  2.73123  3.46354  2.40513  3.72494  3.29354  2.67741  2.69355  4.24690  2.90347  2.73739  3.18146  2.89801  2.37887  2.77519  2.98518  4.58477  3.61503
          0.02788  4.38530  4.19700  0.61958  0.77255  0.72127  0.66580
    157   2.53835  4.89913  3.01825  2.36296  4.14624  2.53461  3.69929  3.45913  2.37501  2.99013  3.79807  2.82712  3.10994  2.84346  2.95914  2.40732  2.77683  2.72592  5.39742  4.05591    254 e - - -
          2.68618  4.42225  2.77519  2.73123  3.46354  2.40513  3.72494  3.29354  2.67741  2.69355  4.24690  2.90347  2.73739  3.18146  2.89801  2.37887  2.77519  2.98518  4.58477  3.61503
          0.01811  4.41625  5.13860  0.61958  0.77255  0.53686  0.87846
    158   2.57874  5.18334  2.91209  2.15314  4.51553  2.80272  3.58499  3.94248  2.15179  3.46108  4.22760  2.88917  3.34438  2.58668  2.42565  2.40664  2.70956  3.28369  5.62361  4.22106    255 k - - -
          2.68618  4.42225  2.77519  2.73123  3.46354  2.40513  3.72494  3.29354  2.67741  2.69355  4.24690  2.90347  2.73739  3.18146  2.89801  2.37887  2.77519  2.98518  4.58477  3.61503
          0.01632  4.51928  5.24163  0.61958  0.77255  0.63237  0.75786
    159   2.44369  4.89335  2.82484  1.96575  4.37352  3.36696  3.62352  3.91835  2.20128  3.18182  3.76770  2.92174  3.22361  2.75847  2.79102  2.30830  2.74104  3.43684  5.59039  3.95683    256 e - - -
          2.68618  4.42225  2.77519  2.73123  3.46354  2.40513  3.72494  3.29354  2.67741  2.69355  4.24690  2.90347  2.73739  3.18146  2.89801  2.37887  2.77519  2.98518  4.58477  3.61503
          0.01624  4.52409  5.24644  0.61958  0.77255  0.63876  0.75067
    160   2.62558  4.34569  3.18420  2.73825  2.71756  3.53517  3.83331  3.18420  2.25244  2.54162  3.72123  2.86429  3.99131  2.95157  2.65551  2.68174  2.89694  2.68881  4.53984  3.17179    257 k - - -
          2.68618  4.42225  2.77519  2.73123  3.46354  2.40513  3.72494  3.29354  2.67741  2.69355  4.24690  2.90347  2.73739  3.18146  2.89801  2.37887  2.77519  2.98518  4.58477  3.61503
          0.01624  4.52409  5.24644  0.61958  0.77255  0.63876  0.75067
    161   2.37415  5.02326  2.60163  1.71023  4.49955  3.21854  3.67648  3.57026  2.34618  3.40457  4.21897  2.93364  3.71496  2.57408  2.85403  2.52546  2.86573  3.49470  5.61701  4.21724    258 e - - -
          2.68618  4.42225  2.77519  2.73123  3.46354  2.40513  3.72494  3.29354  2.67741  2.69355  4.24690  2.90347  2.73739  3.18146  2.89801  2.37887  2.77519  2.98518  4.58477  3.61503
          0.01624  4.52409  5.24644  0.61958  0.77255  0.63876  0.75067
    162   2.51833  4.91212  2.38910  1.96187  4.30668  3.27767  3.57430  3.88732  2.37873  3.10274  3.93629  2.87771  3.74186  2.69016  2.74401  2.31764  2.83869  3.34742  5.60419  4.20797    259 e - - -
          2.68618  4.42225  2.77519  2.73123  3.46354  2.40513  3.72494  3.29354  2.67741  2.69355  4.24690  2.90347  2.73739  3.18146  2.89801  2.37887  2.77519  2.98518  4.58477  3.61503
          0.01624  4.52409  5.24644  0.61958  0.77255  0.63876  0.75067
    163   2.27944  4.07766  3.88667  2.76291  3.32068  3.75140  4.03260  2.45085  3.02902  1.86396  3.14415  3.61992  4.12512  3.36045  3.40824  2.81379  2.77004  2.15809  4.56073  3.58986    260 l - - -
          2.68618  4.42225  2.77519  2.73123  3.46354  2.40513  3.72494  3.29354  2.67741  2.69355  4.24690  2.90347  2.73739  3.18146  2.89801  2.37887  2.77519  2.98518  4.58477  3.61503
          0.01624  4.52409  5.24644  0.61958  0.77255  0.63876  0.75067
    164   2.70572  4.81348  3.16860  2.37980  3.67378  3.55859  3.66557  3.13040  2.07053  2.74962  3.53212  3.11550  3.87080  2.78066  2.31187  2.72661  2.82055  3.13170  3.42458  3.88868    261 k - - -
          2.68618  4.42225  2.77519  2.73123  3.46354  2.40513  3.72494  3.29354  2.67741  2.69355  4.24690  2.90347  2.73739  3.18146  2.89801  2.37887  2.77519  2.98518  4.58477  3.61503
          0.01624  4.52409  5.24644  0.61958  0.77255  0.63876  0.75067
    165   2.55469  5.21389  2.45854  1.77496  4.55269  3.14371  3.57815  4.03481  2.20675  3.51608  4.25699  2.91742  3.88019  2.48965  2.65690  2.66010  2.90599  3.26476  5.64937  4.24110    262 e - - -
          2.68620  4.42227  2.77521  2.73125  3.46356  2.40515  3.72496  3.29356  2.67743  2.69350  4.24692  2.90348  2.73741  3.18144  2.89794  2.37889  2.77514  2.98511  4.58479  3.61505
          0.06165  3.35416  3.69500  0.80560  0.59207  0.58782  0.81089
    166   2.71024  4.62870  2.84425  2.22502  4.50926  3.48851  3.53216  3.98273  1.93581  3.43172  4.22447  2.44342  3.88153  2.77724  2.18146  2.52190  2.91537  3.52152  5.61979  3.62959    267 k - - -
          2.68618  4.42225  2.77519  2.73123  3.46354  2.40513  3.72494  3.29354  2.67741  2.69355  4.24690  2.90347  2.73739  3.18146  2.89801  2.37887  2.77519  2.98518  4.58477  3.61503
          0.01626  4.52286  5.24521  0.61958  0.77255  0.64061  0.74860
    167   3.09350  4.44068  4.88812  4.30704  3.25490  4.33408  4.69107  1.82123  3.98028  1.17480  3.24683  4.42649  4.32983  4.30276  4.24053  3.65891  3.32652  1.63954  5.15745  4.00975    268 l - - -
          2.68618  4.42225  2.77519  2.73123  3.46354  2.40513  3.72494  3.29354  2.67741  2.69355  4.24690  2.90347  2.73739  3.18146  2.89801  2.37887  2.77519  2.98518  4.58477  3.61503
          0.01626  4.52286  5.24521  0.61958  0.77255  0.61264  0.78070
    168   2.67280  4.67708  2.90993  2.41304  4.02379  3.42871  3.69911  3.06159  2.36062  2.40603  3.81876  2.79532  3.91211  2.83006  2.95598  2.75054  2.79664  2.22621  5.33207  3.94031    269 v - - -
          2.68618  4.42225  2.77519  2.73123  3.46354  2.40513  3.72494  3.29354  2.67741  2.69355  4.24690  2.90347  2.73739  3.18146  2.89801  2.37887  2.77519  2.98518  4.58477  3.61503
          0.01610  4.53278  5.25513  0.61958  0.77255  0.62555  0.76565
    169   2.67463  5.16379  2.83169  2.00595  4.36988  3.28717  3.53495  3.82062  1.93809  3.29348  3.82115  2.74461  3.73576  2.65225  2.75456  2.55276  2.69581  3.44770  4.29981  4.21269    270 k - - -
          2.68618  4.42225  2.77519  2.73123  3.46354  2.40513  3.72494  3.29354  2.67741  2.69355  4.24690  2.90347  2.73739  3.18146  2.89801  2.37887  2.77519  2.98518  4.58477  3.61503
          0.01924  4.53278  4.79140  0.61958  0.77255  0.62555  0.76565
    170   3.34379  4.71442  4.87142  4.34502  1.21735  4.45462  4.47510  2.68222  4.17695  1.28180  3.26258  4.45176  4.40921  4.05819  4.26668  3.78999  3.57351  2.69364  4.78755  3.36000    271 f - - -
          2.68618  4.42225  2.77519  2.73123  3.46354  2.40513  3.72494  3.29354  2.67741  2.69355  4.24690  2.90347  2.73739  3.18146  2.89801  2.37887  2.77519  2.98518  4.58477  3.61503
          0.01615  4.52970  5.25204  0.61958  0.77255  0.63027  0.76024
    171   2.81643  5.37197  2.61070  1.08774  4.67914  3.01850  3.83283  4.15290  2.62184  3.37303  4.45198  2.94804  3.99255  2.84237  3.16530  2.86106  3.16054  3.69477  5.82984  4.41053    272 e - - -
          2.68618  4.42225  2.77519  2.73123  3.46354  2.40513  3.72494  3.29354  2.67741  2.69355  4.24690  2.90347  2.73739  3.18146  2.89801  2.37887  2.77519  2.98518  4.58477  3.61503
          0.01615  4.52970  5.25204  0.61958  0.77255  0.63027  0.76024
    172   2.50904  5.06342  2.80783  2.18232  4.53251  2.77919  3.63683  3.91650  2.11691  3.45179  3.92894  2.56400  3.87703  2.40408  2.67263  2.49116  2.79995  3.52443  5.63410  4.22867    273 k - - -
          2.68618  4.42225  2.77519  2.73123  3.46354  2.40513  3.72494  3.29354  2.67741  2.69355  4.24690  2.90347  2.73739  3.18146  2.89801  2.37887  2.77519  2.98518  4.58477  3.61503
          0.01742  4.52970  5.03756  0.61958  0.77255  0.63027  0.76024
    173   2.62502  5.00625  2.60008  2.36480  4.20501  3.52025  3.65595  3.70476  2.38635  3.11235  3.84106  2.90251  3.91367  2.66041  2.91057  2.72327  2.94531  3.35352  5.48819  1.94362    274 y - - -
          2.68618  4.42225  2.77519  2.73123  3.46354  2.40513  3.72494  3.29354  2.67741  2.69355  4.24690  2.90347  2.73739  3.18146  2.89801  2.37887  2.77519  2.98518  4.58477  3.61503
          0.01617  4.52844  5.25079  0.61958  0.77255  0.61212  0.78132
    174   2.06211  4.23009  4.44611  3.85995  3.23815  3.97012  4.30589  2.24253  3.72157  1.99327  3.03152  4.01214  4.32940  3.92121  3.85836  3.06138  2.97261  1.43799  4.91375  3.72690    275 v - - -
          2.68618  4.42225  2.77519  2.73123  3.46354  2.40513  3.72494  3.29354  2.67741  2.69355  4.24690  2.90347  2.73739  3.18146  2.89801  2.37887  2.77519  2.98518  4.58477  3.61503
          0.01752  4.53550  5.01383  0.61958  0.77255  0.61857  0.77374
    175   2.63147  4.82582  2.97202  2.52405  4.04210  3.35817  3.19571  3.33786  2.31391  2.83337  2.30822  2.89636  3.94626  2.82704  2.84331  2.73634  2.90027  3.08539  4.22435  3.48665    276 m - - -
          2.68618  4.42225  2.77519  2.73123  3.46354  2.40513  3.72494  3.29354  2.67741  2.69355  4.24690  2.90347  2.73739  3.18146  2.89801  2.37887  2.77519  2.98518  4.58477  3.61503
          0.01606  4.53503  5.25738  0.61958  0.77255  0.62208  0.76965
    176   2.63690  5.22009  2.47359  1.99089  4.55731  2.32568  3.55587  3.91626  2.22339  3.48862  4.26398  2.76145  3.88658  2.78368  2.60842  2.61963  2.88794  3.60674  5.65633  4.24802    277 e - - -
          2.68618  4.42225  2.77519  2.73123  3.46354  2.40513  3.72494  3.29354  2.67741  2.69355  4.24690  2.90347  2.73739  3.18146  2.89801  2.37887  2.77519  2.98518  4.58477  3.61503
          0.01883  4.53503  4.83756  0.61958  0.77255  0.62208  0.76965
    177   2.70970  4.24756  3.97516  3.39419  3.35384  3.77514  4.05888  2.61277  3.21820  1.71519  3.00919  3.50380  4.14726  3.00409  3.52574  2.82096  2.89813  2.48127  2.30582  3.64446    278 l - - -
          2.68618  4.42225  2.77519  2.73123  3.46354  2.40513  3.72494  3.29354  2.67741  2.69355  4.24690  2.90347  2.73739  3.18146  2.89801  2.37887  2.77519  2.98518  4.58477  3.61503
          0.01611  4.53231  5.25466  0.61958  0.77255  0.62627  0.76482
    178   2.68571  4.02602  4.31138  3.65631  3.18206  3.82805  3.81050  1.60188  3.34384  2.04530  3.17697  3.79949  4.19559  3.69574  3.70418  2.98928  2.84436  2.08134  4.75883  2.94218    279 i - - -
          2.68618  4.42225  2.77519  2.73123  3.46354  2.40513  3.72494  3.29354  2.67741  2.69355  4.24690  2.90347  2.73739  3.18146  2.89801  2.37887  2.77519  2.98518  4.58477  3.61503
          0.01611  4.53231  5.25466  0.61958  0.77255  0.62627  0.76482
    179   2.57991  5.20248  2.59784  2.07948  4.54082  3.39944  3.67190  3.85742  2.04695  3.50467  4.18931  2.36541  3.87767  2.60955  2.61205  2.65812  2.62491  3.50688  5.15950  4.23250    280 k - - -
          2.68618  4.42225  2.77519  2.73123  3.46354  2.40513  3.72494  3.29354  2.67741  2.69355  4.24690  2.90347  2.73739  3.18146  2.89801  2.37887  2.77519  2.98518  4.58477  3.61503
          0.01965  4.53231  4.74416  0.61958  0.77255  0.61915  0.77306
    180   2.65208  5.20526  2.60607  2.26086  4.54212  3.44199  3.55152  4.02212  2.03815  3.50652  3.85936  2.17276  3.88140  2.77602  2.66504  2.22739  2.88981  3.59160  5.64213  4.23631    281 k - - -
          2.68618  4.42225  2.77519  2.73123  3.46354  2.40513  3.72494  3.29354  2.67741  2.69355  4.24690  2.90347  2.73739  3.18146  2.89801  2.37887  2.77519  2.98518  4.58477  3.61503
          0.02076  4.53132  4.62776  0.61958  0.77255  0.62779  0.76308
    181   2.70724  4.61668  2.99399  2.30536  4.00090  2.60828  3.32882  3.77815  2.05344  3.32957  4.10951  2.93154  3.90021  2.82456  2.64082  2.59735  2.87172  3.40844  5.52311  2.65842    282 k - - -
          2.68618  4.42225  2.77519  2.73123  3.46354  2.40513  3.72494  3.29354  2.67741  2.69355  4.24690  2.90347  2.73739  3.18146  2.89801  2.37887  2.77519  2.98518  4.58477  3.61503
          0.01620  4.52676  5.24911  0.61958  0.77255  0.62479  0.76652
    182   2.26217  4.97319  3.05035  1.85097  4.23080  3.22423  3.66727  3.40820  2.36943  2.96110  3.79934  3.01444  3.91416  2.84635  2.97733  2.37594  2.72859  3.07738  5.46242  4.05725    283 e - - -
          2.68620  4.42227  2.77521  2.73125  3.46355  2.40514  3.72496  3.29356  2.67742  2.69351  4.24691  2.90347  2.73741  3.18148  2.89802  2.37887  2.77521  2.98498  4.58478  3.61505
          0.08734  2.55849  5.08176  0.34149  1.24034  0.61646  0.77621
    183   2.77110  4.33489  3.56266  3.63283  3.48032  4.02827  4.36006  2.20449  3.63933  1.76514  3.34311  3.98544  4.38401  3.87984  3.85006  3.32330  3.11756  1.25697  5.06394  3.86672    285 v - - -
          2.68618  4.42225  2.77519  2.73123  3.46354  2.40513  3.72494  3.29354  2.67741  2.69355  4.24690  2.90347  2.73739  3.18146  2.89801  2.37887  2.77519  2.98518  4.58477  3.61503
          0.01608  4.53383  5.25617  0.61958  0.77255  0.62394  0.76750
    184   2.65587  4.49749  2.57795  2.31385  4.43070  2.72686  3.66863  3.88909  2.40231  3.27876  4.18056  2.90713  3.89702  2.75700  2.94358  1.72969  2.82160  3.49492  5.58592  4.20020    286 s - - -
          2.68618  4.42225  2.77519  2.73123  3.46354  2.40513  3.72494  3.29354  2.67741  2.69355  4.24690  2.90347  2.73739  3.18146  2.89801  2.37887  2.77519  2.98518  4.58477  3.61503
          0.01608  4.53383  5.25617  0.61958  0.77255  0.62394  0.76750
    185   2.65567  4.80042  2.80609  2.38186  4.42223  3.34500  3.69005  3.59443  1.97450  3.31163  4.16867  2.93485  2.46717  2.74836  2.77049  2.32710  2.86125  3.22202  5.57442  4.18936    287 k - - -
          2.68618  4.42225  2.77519  2.73123  3.46354  2.40513  3.72494  3.29354  2.67741  2.69355  4.24690  2.90347  2.73739  3.18146  2.89801  2.37887  2.77519  2.98518  4.58477  3.61503
          0.01608  4.53383  5.25617  0.61958  0.77255  0.62394  0.76750
    186   3.13751  5.75364  1.25310  1.40846  5.04959  3.27049  3.76409  4.57515  2.93006  4.04151  4.85266  2.90090  4.08188  3.11946  3.38071  2.95722  3.29225  4.12648  6.18666  4.68293    288 d - - -
          2.68618  4.42225  2.77519  2.73123  3.46354  2.40513  3.72494  3.29354  2.67741  2.69355  4.24690  2.90347  2.73739  3.18146  2.89801  2.37887  2.77519  2.98518  4.58477  3.61503
          0.01608  4.53383  5.25617  0.61958  0.77255  0.62394  0.76750
    187   2.89253  4.12825  4.06909  3.92800  3.52412  4.13735  4.51211  1.37540  3.88006  2.43055  3.36223  4.10449  4.48917  4.09867  4.03727  3.45023  2.89056  1.33009  5.12885  3.93233    289 v - - -
          2.68618  4.42225  2.77519  2.73123  3.46354  2.40513  3.72494  3.29354  2.67741  2.69355  4.24690  2.90347  2.73739  3.18146  2.89801  2.37887  2.77519  2.98518  4.58477  3.61503
          0.01608  4.53383  5.25617  0.61958  0.77255  0.62394  0.76750
    188   3.00548  4.40483  4.62983  3.97391  1.23972  4.15136  4.36560  2.42268  3.73319  1.76411  3.18427  4.18123  4.47664  4.05389  4.00259  3.45895  3.23405  2.37113  4.83776  3.44162    290 f - - -
          2.68619  4.42226  2.77520  2.73124  3.46354  2.40509  3.72495  3.29355  2.67741  2.69355  4.24690  2.90347  2.73740  3.18147  2.89801  2.37887  2.77520  2.98511  4.58477  3.61504
          0.04050  3.66160  4.26879  0.63471  0.75521  0.62394  0.76750
    189   2.24400  4.27847  3.79071  3.35024  3.07477  3.77328  4.05601  2.72274  3.25900  1.34172  3.32072  3.65203  4.14696  3.13926  3.51755  2.97130  2.95257  2.50806  4.70360  3.66360    293 l - - -
          2.68618  4.42225  2.77519  2.73123  3.46354  2.40513  3.72494  3.29354  2.67741  2.69355  4.24690  2.90347  2.73739  3.18146  2.89801  2.37887  2.77519  2.98518  4.58477  3.61503
          0.01623  4.52500  5.24735  0.61958  0.77255  0.63739  0.75220
    190   2.63152  5.17545  2.91471  1.70415  4.50307  2.86123  3.62083  3.81233  2.10582  3.39537  3.94237  2.94299  3.30826  2.69953  2.79311  2.59382  2.89936  3.55677  5.61827  4.21886    294 e - - -
          2.68618  4.42225  2.77519  2.73123  3.46354  2.40513  3.72494  3.29354  2.67741  2.69355  4.24690  2.90347  2.73739  3.18146  2.89801  2.37887  2.77519  2.98518  4.58477  3.61503
          0.01623  4.52500  5.24735  0.61958  0.77255  0.63739  0.75220
    191   2.72573  5.23050  2.74682  2.17035  4.57117  2.58484  3.44595  4.05524  2.11065  3.53317  4.27371  2.39913  3.88486  2.48842  2.75257  2.33255  2.95793  3.61905  5.66400  4.25341    295 k - - -
          2.68618  4.42225  2.77519  2.73123  3.46354  2.40513  3.72494  3.29354  2.67741  2.69355  4.24690  2.90347  2.73739  3.18146  2.89801  2.37887  2.77519  2.98518  4.58477  3.61503
          0.01623  4.52500  5.24735  0.61958  0.77255  0.63739  0.75220
    192   2.56010  4.51107  3.77732  3.62209  4.88324  3.14426  4.73580  4.36902  3.75414  4.04567  4.85593  3.70346  3.73158  4.02829  4.02343  0.55467  3.01539  3.68881  6.20662  5.00552    296 S - - -
          2.68618  4.42225  2.77519  2.73123  3.46354  2.40513  3.72494  3.29354  2.67741  2.69355  4.24690  2.90347  2.73739  3.18146  2.89801  2.37887  2.77519  2.98518  4.58477  3.61503
          0.01623  4.52500  5.24735  0.61958  0.77255  0.63739  0.75220
    193   2.55772  4.55436  3.61696  3.16027  4.32279  3.36885  4.23043  3.61446  3.12658  3.39021  3.98239  3.32480  4.00363  3.46243  3.49417  1.11310  1.83316  3.28695  5.66598  4.41406    297 s - - -
          2.68618  4.42225  2.77519  2.73123  3.46354  2.40513  3.72494  3.29354  2.67741  2.69355  4.24690  2.90347  2.73739  3.18146  2.89801  2.37887  2.77519  2.98518  4.58477  3.61503
          0.01623  4.52500  5.24735  0.61958  0.77255  0.63739  0.75220
    194   4.10270  5.24478  5.23724  4.97444  0.80994  4.86229  3.82098  3.65370  4.77933  2.50841  4.23387  4.53623  5.13687  4.62091  4.70542  4.23306  4.31308  3.48947  3.92838  1.39561    298 f - - -
          2.68618  4.42225  2.77519  2.73123  3.46354  2.40513  3.72494  3.29354  2.67741  2.69355  4.24690  2.90347  2.73739  3.18146  2.89801  2.37887  2.77519  2.98518  4.58477  3.61503
          0.01623  4.52500  5.24735  0.61958  0.77255  0.63739  0.75220
    195   2.63793  4.13036  3.88280  3.30603  3.38730  3.75153  4.03214  2.62538  3.06546  2.31436  2.02416  3.56935  4.12553  3.34507  3.06234  2.73648  2.59625  2.03094  4.87297  3.66574    299 m - - -
          2.68618  4.42225  2.77519  2.73123  3.46354  2.40513  3.72494  3.29354  2.67741  2.69355  4.24690  2.90347  2.73739  3.18146  2.89801  2.37887  2.77519  2.98518  4.58477  3.61503
          0.02184  4.52500  4.53071  0.61958  0.77255  0.63739  0.75220
    196   2.48369  4.81119  3.05488  2.38522  4.26858  3.51783  3.71321  3.27811  1.86918  2.66139  3.94607  2.87995  3.90850  2.38585  2.76364  2.67158  2.82610  3.21702  5.48265  4.12677    300 k - - -
          2.68618  4.42225  2.77519  2.73123  3.46354  2.40513  3.72494  3.29354  2.67741  2.69355  4.24690  2.90347  2.73739  3.18146  2.89801  2.37887  2.77519  2.98518  4.58477  3.61503
          0.02196  4.51948  4.52613  0.61958  0.77255  0.64566  0.74301
    197   3.88191  5.20546  4.93788  4.59507  2.48788  4.60279  4.02915  3.49282  4.23140  2.53667  4.10731  4.46781  4.98170  4.44686  4.30441  4.07013  4.14270  3.47952  0.65983  2.51417    301 W - - -
          2.68618  4.42212  2.77520  2.73123  3.46354  2.40513  3.72495  3.29354  2.67741  2.69355  4.24690  2.90347  2.73740  3.18144  2.89801  2.37887  2.77520  2.98518  4.58477  3.61503
          0.13998  3.88707  2.20620  0.55514  0.85329  0.63589  0.75388
    198   2.65588  4.28339  3.91328  3.17747  3.33739  3.76436  4.02408  2.66963  3.11759  2.30949  3.26809  3.63370  4.13760  3.48662  3.38061  3.04274  2.95395  2.29650  1.64848  3.61275    303 w - - -
          2.68618  4.42225  2.77519  2.73123  3.46354  2.40513  3.72494  3.29354  2.67741  2.69355  4.24690  2.90347  2.73739  3.18146  2.89801  2.37887  2.77519  2.98518  4.58477  3.61503
          0.10855  4.41038  2.40003  0.61958  0.77255  0.78856  0.60605
    199   2.55509  5.10137  2.86028  2.19455  4.42365  3.31521  3.55831  3.60683  1.89653  3.39485  3.91463  2.68053  3.82848  2.61411  2.40723  2.55600  2.88523  3.44719  5.54598  4.05823    304 k - - -
          2.68618  4.42225  2.77519  2.73123  3.46354  2.40513  3.72494  3.29354  2.67741  2.69355  4.24690  2.90347  2.73739  3.18146  2.89801  2.37887  2.77519  2.98518  4.58477  3.61503
          0.05701  4.32175  3.16683  0.61958  0.77255  0.88203  0.53434
    200   2.60150  5.10370  2.49284  1.94798  4.42654  3.42026  3.57238  3.84156  2.27862  3.20170  4.15125  2.82103  3.77971  2.65821  2.58567  2.53353  2.49266  3.44322  5.54888  4.15160    305 e - - -
          2.68618  4.42225  2.77519  2.73123  3.46354  2.40513  3.72494  3.29354  2.67741  2.69355  4.24690  2.90347  2.73739  3.18146  2.89801  2.37887  2.77519  2.98518  4.58477  3.61503
          0.02514  4.28541  4.50419  0.61958  0.77255  0.91581  0.51114
    201   3.00484  4.38226  4.52756  4.00619  2.20429  4.05786  3.63309  2.75822  3.84703  1.52110  3.46324  4.00055  4.40104  3.95598  3.92751  3.36942  3.23238  2.58256  3.33335  1.79685    306 l - - -
          2.68618  4.42225  2.77519  2.73123  3.46354  2.40513  3.72494  3.29354  2.67741  2.69355  4.24690  2.90347  2.73739  3.18146  2.89801  2.37887  2.77519  2.98518  4.58477  3.61503
          0.02888  4.28102  4.22382  0.61958  0.77255  0.91973  0.50854
    202   2.64493  4.74700  2.84723  2.17235  4.40468  3.36890  3.61259  3.74835  2.07976  3.37743  4.13384  2.78709  2.63110  2.49080  2.64243  2.51518  2.87558  3.46221  5.53135  4.14060    307 k - - -
          2.68618  4.42225  2.77519  2.73123  3.46354  2.40513  3.72494  3.29354  2.67741  2.69355  4.24690  2.90347  2.73739  3.18146  2.89801  2.37887  2.77519  2.98518  4.58477  3.61503
          0.03593  4.27306  3.84662  0.61958  0.77255  0.92677  0.50390
    203   2.51689  5.13626  2.50474  1.81172  4.46190  3.15259  3.62081  3.90609  2.16438  3.40142  4.18540  2.87990  3.63507  2.51686  2.85510  2.61365  2.88979  3.35219  5.57876  4.17401    308 e - - -
          2.68677  4.42131  2.77558  2.73154  3.46304  2.40557  3.72396  3.29297  2.67703  2.69327  4.24320  2.90336  2.73815  3.18156  2.89799  2.37866  2.77578  2.98557  4.58577  3.61321
          0.72272  0.66443        *  2.47620  0.08781  0.00000        *
//
```
