## Supplemental Dataset 5 for "A coevolved EDS1-SAG101-NRG1 module mediates cell death signaling by TIR-domain immune receptors"

```
>Araha.11126s0014.1.p
MAFEALTGINGDLITASWIASKKAYQTKGYHKEEAGTVVIFAFRPSFTAEDLFAPANISSFGEIKMKRVQFPCMRKIGKG
DEATVNEAFLRNLEVIIDPRTSFYASVEMAVSSRKQIVFTGHSSGGATAILATVWYLEKYFIRNPNVYPEPRCVTFGAPL
VGDSIFSHALGRENWSRFFVNFVTRFDIVPRIMLARKASIEQTLPHVLAQLDPTNPSIQESDQRITEFYTTVMRDTSTVA
NRAVCELTGSAEAFLETLSSFLELSPYRPAGTFVFSTEKRLVAVNNSDAILQMLFYTSQARDEQEWSLIPVRSIRDHHSY
EELVQSMGMKLFNHLDEENSIGSTLNDLGVSTRGRQYVLAALEEEKKRVENQKKIENKWPQIVKELSWIENEYKPKCQAH
KIGYYDSFKNEDTGPYMRRGRPNRYIYAQRGYEHIILKPEGRIAEDVFRNKVNGLNLGLQQEIQEILKYSGSECGSCFWA
EVEELKGKPYEEVEIRVKTLEGFLEGWIRDGEVDDKEIFLEGSTFRKWWSTLPENHKLHSPLREHMMDEIRAT
>Araha.11126s0015.1.p
MAFEALTGINGDLITISWMASKGANQTEHYLKEEVGGIIFFAFPPSFSSEDLFATANTSPFGEIKMKRNQFPCMRSIGNN
VDATVNEAFLKNLEVIIGPRTSFYASVQSAVEREQQIVFTGHSFGGATAILATVWYLETYFIRNPNVPEPRCVTFGAPLV
GDYIFKQALGRENWSRFFVNFVTRFDIVPRIMLARKASIEKTLPYVLGKLDSTRAPIQESDQIITEFYTTVMRDTYTVAS
KAVCQLIGNGEAFLETLSSFLELSPYIPVGTFVFSTQKRLVVVNNSDAILQMLFYTCQSNDEQELSLIPFLSIRDHNGYK
ELVQSIGIKLLIHLDLHNPLLDGENSIGSALDDLGMSTRGRQCIHAALEAEKQRVENQKKIETKRDKIVERLTWIVEKYK
PKCQTHKNGYYDSFKYSNEENDFKANDTRVELAGIFDEVLGLVKKGQLPDGFEGSGGWINLATQYRRLIEPLDISNYYRH
LRTKTQGRYEHKILKPKGMIAEDVFWNKVNDLNLGLQQEIQENLKISGSKCGSCFWAEVEELKGKPYEEVEVRVKTLQGM
LEGWIGDGEVDDKEIFLEGSTFRKWWNTLPDNHKLHSPHYLRGRLMDETRAT
>Araip_1FS1X
MESKASGVDKDLPQSHEDSLLGLRVELIKKACALAFKAHKSPKKYYLLEKKNWSWLEADLIFISFHGSWASSDWFVDKSY
GVTKINQQLFPSLKSIGNDEVALVNEAFQLRFESILSNSSLKHEVKEAMTKGKQLMFTGHSSGAAMAILATLWVLEEYLT
NNNKNKNHKLPLCITFGSPLIGNHIFSHATRRENWSHHFTHFITTLDIMPRILFAPFHSIQPIFSSILQLFNPKSKSSGT
DPETDRVISEFYSTVMRNTATVTSYVISNLMDDTNLLLETLPNLVDLSPYRPFGNFIFCAADRPPVVVRNSDVVLQLLFY
TARINDMSEVSDVSKKSIMQHLRYEVEISNVVYLDQLEELSLAADGSNRLTISRALDSFGLDTIARLRLRAAGEWQKQKY
KNEEKVNREFNEKAAATMEHLKDYKETCEISYYDAFKVHKDERDFKANVKRLELAGVWDHIMEMLKKYELPDEFESKAEW
IERGTMYRTLVEPLDVANYYRHFKDKDGGPYMDKGSRPKRYRYLQRWLEHAGRMKSEDDYSESCFWAELEELWKEINDNN
GSFEVVKERVLKLETRIKEWFEKGKLDKDVLFEGSTLVNWWKALPPNHKKESPITNPTIHHSEVYTKVFVNLAI_
>Araip_ATI45
MAAAVGVTEFIGAEMIEKAISLAWKAHKTPEKPFILEKNRKGDPQQVFISFPASGSAKDWYSQKPFGEVPIDLDLFPSLK
SIGYNDAAKVNEAFQGRFQAILSKPLLETEVKDAMDKKRQIVFTGHSSGSPMAILATLWTLEKYPSTKSNGRVPPICVTF
GSPLIGNHIFSHATRRENWSNFFMHFVMRYDIVPRILLSPLSSFDQRFEPVSQFFNPNHKFKSFMSESVGKSSHTSDFFS
VVMSNTAKVTSHAVSKLIGTTDSTLEIIANFVPLSPYRPFGTYIFCTGNGKHVVIRNPDAVLQILFFSAQLSTEAEVAQV
GNRSLQEHRTKLQLNFGKENFVFLEQDQLEKVPLTDDGSKDDISMAFNDLGLSPRARLCLRAAAGLEKQRLKNEERMKEK
IDSDEFEEKMKELEKYKQVMELKNICYYDAFKKQESSEDFQANVKRLQLAMLWDEIMEKLRSYELPDEFEGRAEWVEHAK
RFRRLVEPLDVANYYRHLRQIEAGTYMGKGRPMRYKFTQRWLEHAEGSKFEEEYSESCFWAEVEDLSHITNNATSIVNAS
FHKDVLDRTQQRVASLVARIDVWIDNKVLDKDVLLEGSTLMNWWNSLPSQFRNGSSIKSLVKCKETK_
>AT3G48080.1
MAFEALTGVNGDLVTISWMASKGANQTEHYLKEEVGGTVFFAFRASFSSEDLFATENTSPFGEIKMKRNQFPCMRSIGND
VDTTVNEAFLKSLEVLIGPRTSFHASVQSAVDRKQQVVFTGHSFGGATAILATVWYLETYFIRDAYAAPEPRCVTFGAPL
VGDYIFKHALGRENWSRFFVNFVTRFDIVPRIMLARKTTIEQTLSYVLGKLDSTRAPIHESDQVITEFYTRVMRDTYTVA
SKAVCQLIGNGEAFLETLSSFYELSPYRPVGTFVFSTQKRLVVVNNSDAILQMLFYTCQSNDEQELSVIPFLSIRDHHGY
EELVQSIGIKLLNHLDLHNPLLDGENSIGSALDDLGMSTRARQCIHAALEAEKQRVENQKKIETKRDQIVERLTWIVEVY
KPKCQAHKNGYYDSFKDSNEENDFKANVKRVELAGIFDEVLGLVKKGQLPDGFEGSRGWINLATQYRRLIEPLDISNYHG
QLKNEDTGPYMLHGRPSRYKYAQRGYEHDILKPTGMIAKDVFWSKVNGLNLGLQQDIQEILKNSGSECGSCFWAEVEELK
GKPYEEVQVRFKTLEGLLEGWIKDGEVDEKEIFLEGSTFRKWWNTLPDSHKIHAPLYPRERMMDETRAT
>AT3G48090.1
MAFEALTGINGDLITRSWSASKQAYLTERYHKEEAGAVVIFAFQPSFSEKDFFDPDNKSSFGEIKLNRVQFPCMRKIGKG
DVATVNEAFLKNLEAIIDPRTSFQASVEMAVRSRKQIVFTGHSSGGATAILATVWYLEKYFIRNPNVYLEPRCVTFGAPL
VGDSIFSHALGREKWSRFFVNFVSRFDIVPRIMLARKASVEETLPHVLAQLDPRKSSVQESEQRITEFYTRVMRDTSTVA
NQAVCELTGSAEAFLETLSSFLELSPYRPAGTFVFSTEKRLVAVNNSDAILQMLFYTSQASDEQEWSLIPFRSIRDHHSY
EELVQSMGKKLFNHLDGENSIESTLNDLGVSTRGRQYVQAALEEEKKRVENQKKIIQVIEQERFLKKLAWIEDEYKPKCQ
AHKNGYYDSFKVSNEENDFKANVKRAELAGVFDEVLGLMKKCQLPDEFEGDIDWIKLATRYRRLVEPLDIANYHRHLKNE
DTGPYMKRGRPTRYIYAQRGYEHYILKPNGMIAEDVFWNKVNGLNLGLQLEEIQETLKNSGSECGSCFWAEVEELKGKPY
EEVEVRVKTLEGMLGEWITDGEVDDKEIFLEGSTFRKWWITLPKNHKSHSPLRDYMMDEITDT
>Bol008737
MALEALAGITNDQITRSWKASTRAYNTDHFHKEEEREAVVVAFAPSFLEKDWIAPENKSPFGETKMKRAQFPCMRSIGND
VDATVNESFLKNFQVLTSPTTSFCDYVKTVVDSRQSQRIVFTGHSTGGATAILATVWYLETYFKKPRGGFPLPEPLCMTF
GAPLVGDYVFKHALGRENWSRFFVNFVTRFDIVPRIMLARKASTKQALPRVLSQLDPRVAIQENDQSIPVFYTTVMKETA
TVAHQAVCELIGYGDAFLETFSSFLDLSPYRPAGIFVFSTGTGLVSVSNSDAILQILFYASQSSNQHELSLVPFQSIKDH
RSYEEMVHSMAMKPLNHLDLHHLPLDGDPMLRDLGLSTRARQCVCAAFEAEKQRVDNQTKIYNKLPKIVEKLTWIEDEYK
PRCKTHKVGYYDSFKYSNEEKDFKANVSRAELAGLFDEVLGLVKKGLLPDGFEGHKEWIELSTRYRRLIEPLDISNYHRH
LKNEDTGPYMLKGRPNRYKHAQRGYEHELLKAGKSSEEIEESGCGSCFWADVEELKGKAYESVEVKRFEKLVEGWITNRE
IDDEQIFLDGSTFTKWWRSLPEEHKRSSLLRERMGETRST
>Bol032814
MAQEPLAVAGISNDLVTRSWMASKIAYNTEHFCEEEEGELVYFSFKPSFSEKDWFAPENGSSFGETKMNRDQFPCMRSFS
NDVDATVNEAFLKNLDNLISQRTSFRDDVVSSQKCQRIVFTGHSSGGATAILATVWYLETYFTKKQIGGFPFPEPRCVTF
GGFDIVPRIMLAPKASTKQTLPYPLYKLDHTASRIQENDQGTAGFFAAVMKDVEIASRQAGWELIGDGGNAFLETFSSFL
ELSPYRPAGTFVFSTGTRLVQVRNSDAILQLLFYASQSSNEQELSLRPYESIQDHRSYQEMVDSMGTKEVNQLELHHLAL
DGGESALSDLGLSTNDRKCLLAAYEAEKKRVDNQSKMDKEREYKTEEKMDKEKKPKKIEEKDWIENVYKPRCLALAKGYY
DSFKESPEDDDFTANVTRAELAGSFDKVFGLLKKGQLPNGFEGRSEWIELQIRYVKLVEPLDIANYHRHLKNEDTGPYMG
KGRPNRYKHAQRLFEHKLLKAGRPAKEIKTSSLGSCF
>Brara.F01702.1.p
MALEAFAGISNDLIARAWMASTRAYNTDHFHKEEERETVFVAVRPSFMEKDWFAPENKSPFGETNMKRAQFPCMRSIGND
VDATVNESFLENFQVLTSPTTSFCDYVKTVVDSRQSQRIVFTGHSTGGATAILATVWYLETYFKKPRGGFPLPEPLCMTF
GAPLVGDYVFKHALGRENWSRFFVNFVTRFDIVPRIMLAGKTSTKQALPHVLSQLDPRVAIQENDQSIPGFYTTVMKETA
TVAHQAVCELIGYGDAFLETFSSFLDLSPYRPAGIFVFSTGTGLVSVSNSDAILQILFYASQSSNQDELSLVPFQSIKDH
RSYEEMVHSMAMKPLNHLDLHHLPLDGDPILRDLGLSTRARQCVCAAFEAEKQRVDNQTKIYNKQPKIVEKLTWIEDEYK
PRCKTHKNGYYDSFKYSNEEKDFKANVSRAELAGLFDEVLGLVKKGLLPDGFEGHREWIELSTRYRRLIEPLDISNYHRH
LKNEDTGPYMRKGRPNRYKHAQRGYEHELLKAGKSAEEIKESGCGSCFWADVEELKGKAYESVEVKRFEKLVEGWITNRE
IDDEQIFLEGSTFRKWWHSLPEEHKRSSLLRERMGETRST
>Brara.A02311.1.p
MAQEALAVAGISNDLVTRSWMASKIAYNTEHFCKEEEGELVYFSFKPSFSEKDWFAPENGSSFGETKMNRDQFPCMRSFS
NDADATVNEAFLKNLDILISQRTSFRDDVVSSQKCKKIVFTGHSSGGATAILATVWYLETYLTKKQIGGFPFPEPLCVTF
GAPLVGDNVFKHALGRENWSRFFVNLVTRFDIVPRIMLAPKASTKQTLPYALYKLDDTASRIQENDQGIAGFFAAVMKDV
EIASRQTGCELIGDGGGNAFLETFSSFLELSPYRPAGTFVFSTGTRLVQVSNSDAILPLLFYASQSSNEQELSLRPYESI
QDHRSYQEMVDSMGTKEVNDLDMDHLAFDGGESALSDLGLSKSDRKCLLAAYEAEKKRVDNQSKMDKERESKTEEKLDWI
ENVYKPRCLALAKGYYDSFKESPEDDDFTANVTRAELAGSFDKVFGLLKKGQLPDGFEGRSEWIELEIRYVKLVEPLDIA
NYHRHLKNEDTGPYMGKGRPNRYKHAQRLYEHKLLKAGRPAEEIKTSSLGSCFWAEVEELRGKGYDKVKVSKLEELLQGW
IRDKDVDDEHIFLEGSTFRKWWHSLPELHKLCSPLRGRMG
>Brara.A02312.1.p
MVLEALAGVSNDLIATSWRASTTAYSTDHFHVEVEGDTVFFALKPSFLVKDWFDPENASPFGETKMNREQFPCMRSIGND
VNATVNEAFLKNLKLLVSTSFPHSVKTVVDSMRSQRIVFTGHSSGGATAILATVWYLETYFTKQSGFFPEPLCLTFGAPL
VGDYVFKHALGRENWSRFFVNFVTRFDIVPRIMLARKASTKQALPYALSQLGRKSGNQGNDQSITGFFATVMKDTATVAH
QAVCKLIGNGEPFLKTLSSFLELSPYRPAGTFVFSTGTRLVSVSNSDAILQILLYSSQSSNEQELSLRPHQSIRDHHSYE
EMVHSMEMKVVNQLDLQHLPLDGGETALSDLGLSTRARQCVRAAFEAEKKRVNNQSKIDAKQPTIVEKLVWIEDEYKPKC
LTHKIGYYDSFKESNEEKDFRANVKRAELAGIYDEVLGLVKEGQLPDGFEGRIEWIELSNRYRRLIEPLDISNYHRHLKN
EDTGPYMIHGRPNRYKHAQRGYEHELLKGGRSAEEIKRSECGSCFWAEVEELRRKEYDEARVKKLEELLEGWIRDKEVDD
EHIFLEGSSFRKWWHSLPEVHRRGSSLQVRMG
>Ciclev10019035m
MSEPFSVLDKRIRFTRLILFYLRKGREEARSGCIVGGLTLERALSLTWIKVKVESTIGKYPKRSFTSLHNNFQERVQNLK
QETFYLLYDLKIKRAIIINQAKLLNREIFSTSTITVVETMASERLGEVISMKEEVIKNACSIAMKAHKLPEKQLYLVEKN
RGSSDVIFSFPGSWTISDWFSRSPFGEKMIDPHPPQFASLRSIGNDQVATVNEAFLTRFQAILPQLQSEVVKAVADRKQI
VFTGHSSAGPIAVLMTVWFLENWENFIKSDPSTSRMPPICVTFGSPLVGDFIINHALRRESWSHYFIHFVMRYDIVPRVL
LAPLSSLEPELKTILDFLNPKCTIHIQEPTREASALYVTVMRNASSVASHAACHLMGNTNKLSDTLLSFIELSPYRPFGT
YVFCTGDRELVVMKNPDAVLQILFYSSQLSSEVEGPEIALRSVKDHFNYQSELQNLETKGVAHFDNLEGLPLSSNVGAAG
LGLVLNNLGLSTRARLCLCAAGELEKQKRRNQDKINKKKTDIEKGLLALEGYKTRCEAGRVSYYDALKLSKDTDDFNANV
RRLELAGIFDEIMEMLKRYELPDEFEGHREWINIGTRYRRIVEPLDIANYYRHLKNEDTGPYMKRGRPKRYRYTQRWLEY
ALKISAGSSGESCFWARIEDLCLRTINMGLFEDVKEEILSLEKQVEKWVQNRELGDDIFFEDSTFVKWWKKLPQQHRSGS
CISKFINN
>Ciclev10000326m
MIILRRLEFQEQECNVTNNQRSKTGDSNSESSTPKERDNEYLKQGLPAVEGLSNEFTNVKKAVRIEHDTFINTCSSLASR
IVEIRQLVTRCASSEIGSFLKEMKGFLEDCEEELKLVREKQNRTMELVKRTAEYYQARGSKEKWEHPLQLFVIVKEFLGM
VDRVCADIIVSFPSQEMSEPFSVLDKRNRFTRLILFYLRKGREETRSETMASERLGEVISMKEEVIKKACSIAMKAHELP
EKQLYLVEKNGGSSDVIFGFPGSWSISDWFSGSPFGEKKIDPHPPQFASLRSIGNDQVATVNEAFLTRFQAILPQLQNEV
GKAVAERKQIVFTGHSSAGPIAVLMTVWFLENLEKFIKSDPSTSRMPPICVTFGSPLVGDFIFNHALRRESWSHYFIHFV
MRYDIVPRVLLAPLSSLEPELKIILHFLNPKHTTPMPEPTEEASALYVTVMRNASSVACHAACHLMGNTNKLSDTLLSFV
ELSPYRPFGTYVFCTGDRELVVVKNPDTVLQILFYSSQLSSEVEGPEIALRSVKDHLNYQSDLQNLETKGVAHLDNLQGL
PLSSNVGAAGLGLVLNNLGLSTRARLCLCAAGELEEQKWRNLEKINKKKIDIERGLLALEGYKTRCEAGRLSYYDAFKLS
KDTDDFNANVKRLELAGIFDEIKEMLKRYELPDEFEGHREWIDIGTRYRRIAEPGRPKRYRYTQRWLEYALKISAGSSGE
SCFWAEVEELCLRTINMGLFEDVKAHILSLEKQVDKWVQDRELGDDIFFEDSTFVKWWKTLPQLHRSGSCIAKFINN
>Ciclev10000629m
MASERLGEVISMKEEVIKKACSIAMKAHELPEKQLYLVEKNRGSSDVIFGFPGSWFISDWFSRSPFGEKKIDPHPPQFAS
LRSIGNDQVATVNEAFLTRFQAILPQLQNEVGKAVAERKQIVFTGHSSAGPIAVLMTVWFLENLEKFIKSDPSTSRMPPI
CVTFGSPLVGDFIFNHALRRESWSLYFIHFVMRYDIVPRVLLAPLSSLEPELKIILHFLNPKHTTPMPEPTEEASALYVT
VMRNASSVGSHAACHLMGNTNKLSDTLLSFIELSPYRPFGTYVFCTGDRELVVVKNPDTVLQILFYSSQLSSEVEGPEIA
LRSVKDHLNYQSELQNLETKGVAHLDNLQGLPLSSNVGAAGLGLVLNNLGLTTRARLCLCAAGELEEQKWRNQEKINKKK
IDIERGLLALEGYKTRCEAGRVSYYDAFKLSKDTDDFNANVKRLELAGIFDKIKEMLKRYELPDEFEGHREWIDIGTRYR
RIAEPLDIANYYRHLKNEDTGPYLIKGRPKRYRYTQRWLEYALKISAGSSGESCFWAEVEELCLRTINMGLFEDVKAHIL
SLEKQVDKWVQDRELGDDIFFEDSTFVKWWKTLPQLHRSGSCIAKFINN
>Ciclev10001029m
MTVWFLENLEKFIKSDPSTSRMPPICVTFGSPLVGDFIFNHALRRESWSHYFIHFVMRYDIVPRVLLAPLSSIEPELKII
LHFLNPKHTTPMPEPTEEASALYVTVMRNASSVASHAACHLMGNTNKLSDTLLSFVELSPYRPFGTYVFCTGDRELVVVK
NPDTVLQILFYSSQLSSEVEGPEIALRSVKDHLNYQSDLQNLETKGVAHLDNLQGLPLSSNVGAAGLGLVLNNLGLSTRA
RPCLCAAGELEDQKWRNLEKINKKKIDIERGLLALEGYKTRCEAGRVSYYDAFKLSKDTDDFNANVKRLELAGIFDEIKE
MLKRYELPDEFEGHREWIDIGTRYRRIAEPLDIANYYRHLKNEDTGPYLIKGRPKRYRYTQRWLEYALKISAGSSGESCF
WAEVEELCLRTINMGLFEDVKAHILSLEKQVDKWVQDRELGDDIFFEDSTFVKWWKTLPQLHRSGSCIAKFINN
>snap_masked-scaffold07573-abinit-gene-0.7-mRNA-1
MRYDIVPRIMLAPISSIKLEFQKVLQFLNAKSVNLAHASIDTFDSSNFYMRVMKNASSVVSHAACNLMGNTNLLLETVSN
FIPLSPYKPFGTYVFCTGNGKLVILRNPDAILQLLFYSSQLCREEECTDIAHRSLQQHFGYENDLQESFQMLNEVYLEPL
EQLPLSSDSTISDIATINSALNDLGLSTKARLCLCAAGELEKRKTRNKESIDLKKPDIEKAMKYLEEGYRSNCENRGLGC
YDAFKLQETHNDFNANVKRLELAGIWDEIIEMLKRYELPDAFEGLRDWVLLGTRYRRLVEPLDIANYYKHLKNEDTGAYM
IRGRPKRYRFTQRWREHVEKMPVESSGESCFWAKVEELRIKISSQGFDPIKEEILQLEAQVQNWINYEELDRDVLLEKST
FKKWWEGLPREHKLTSHIKDLMVS
>maker-scaffold10393-snap-gene-0.13-mRNA-1
MCYNFFKLRFKQDQQTKASEPERMAILNLGENIKITPEIVNKACSLAVGAHNFADEPYILENIRGSPDLVIFGFPGNWSV
NDWYAGESFGEIKINLELFPSLRSIGIDEHAKVSKTFLQRFDDKVLRNSDFQNKVQKAVTEKKQILFTGHSAGGSIANLA
TIWFLEKYLRSELPNNYKISPFSPLCVTFGCPLTGNHIFSHALRRENWARYFIHFVMRYDIVPRILLAPFSSIKLEFQKV
LQFLNEKSINLAHASINNFDASNFYMKVMKNASSVSSHAACNLMGNTNLLLETVTNFIPLSPYKPFGTYVLCTGNGKLVI
LRNPDAILQLLFYSSQLCKEEECTDVAQRTLHQHFDYESELQDSFQMLNEVYLESLEQLPLSTESTSDIATINAALNDLG
LSTRARLCLRAAGELEKRKIGNKDSIDLKKPDIEKAMKYLLEDYQLNCGHRGLGCYDAFKLQESSKDFDANVKRLELAGV
WDEIIEMLKRYELPDAFEGQNDWIVLGTRYRRLVEPLDIANYYRHLKNEDTGAYMDRGRPKRYKFTQRWFENAKRMPAES
SWESCFWAKVEELRIKTSNAGGLAQVKVKEEVLKLEEQVQKWIKGGGGELSRDVFLEKSTFMKWWNTLPEEHKSKSCIKN
VKDS
>maker-scaffold09493-snap-gene-0.7-mRNA-1
MCYNFFKLRFKQDQQTKASEPERMAILNLGENIKITPEIVNKACSLAVGAHNFADEPYILENIRGSPDLVIFGFPGNWSV
NDWYAGESFGEIKINLELFPSLRSVGIDEHAKVNKAFLQRFDDKVLRNSDFQKKVQKAVTEKKQILFTGHSTGGSIANLA
TIWFLEKYLRSESPNNYKILPFSPLCVTFGCPLTGNHIFSHALRRENWARYFIHFVMRYDIVPRILLAPVSSIKLEFQKV
LQFLNEKSINLAHASINNFDASNFYMKVMKNASSVASHAACNLMGNTNLLLETVTNFIPSSPYKPFGTYVLCTGNGKLVI
LRNPDAVLQLLFYSSQLCKEEECIDVAQRTLHQHFDYESELQDSFQMLNEVYLEPLEQLPLSTESTSDIATINAALNDLG
LSTRARLCFRAAGELEKRKIGNKDSIDLKKPDIEKAMKYLLEDYQLNCGHRGVGCYDAFKLQESSKDFDANVKRLELAGI
WDEIIEMLKRYELPDAFEGQDDWIVLGTRYRRLVEPLDIANYYRHLKNEDTGAYMDRGRPKRYKFTQRWFENAKRMPAES
SWESCFWAKVEELRIKTSNAGGFAQVKVKEEVLKLEEQVQKWIKGGGGGGELSTNVFLEKSTFMKWWNTLPEEHKSKSCI
KNVKDS
>augustus_masked-scaffold23572-abinit-gene-0.1-mRNA-1
MGFTVEKAKNKKKQIVFTGHSTGGSVATLATIWFLEKYWRSDASAASPLCLTFGCPLTGNRIFSHALRREKWAPYFIHFV
MRYDIVPRILLAPISSIEQEFQPILQFLNPKSTRASTNTPLEALNFYTNVMKNASSVASHAACSLMGNTNLLLETTTNFT
ALSPYKPFGTFVFCTGNRKLVILSNPDAVLQLLFYSSQLDNEAECLDVAQRSLQQHFGYENELKDCFNKLDAVLLESLEK
LPLSADSTTTSSDITTINAALKDLGLSTRARLCLCAAGELEKRKIGNKNNIDLKKVDIAMKFLQEDYKLSCEHQGRGCYD
SFKIQESPKELDFEANVKRLELAGIWDEIIEKLKWYDLPDEFEGEKEWIDLGTEYRRLVEPLDIANFYRHSKNDDTGPYM
EKGRPKRYKFTQRWLEHAQRKPAGFFGESCFWADVEELRIKTSDKEGFAPFKDKVLKLEKQAKEWINDKVLGKDVLMENS
TFVVWWKKQPESHKLASCINDIEGFTITSA
>maker-scaffold02240-snap-gene-0.32-mRNA-1
VQKAVKENKQILFTGHSSGGSIANLATIWFLEKCLKSEYNYKISPSSPLCVTFGCPLTGNHIFSHSLRRENWACYFIHFV
MRYDIVPRIMLAPISSIKLEFQKVLQFLNAKSVNLAHASIDTFDASNFYMKVMKNASSVVSHAACNLMGNTNLLLETVSN
FIPLSPYKPFGTYVFCTGNGKLVILRNPDAVLQLLFYSSQLCREEECTDIAHRSLQQHFGYENDLQESFQMLNEVYLEPL
EQLPLSSDSTTSDIATINSALNDLGLSTRARLCLCAAGELEKWKTGNKESFDLKKPDIEKAMKYLEEGYRSNCENRGLGC
YDAFKLQEACKDFDANVKRLELAGIWDEIIEMLKRYELPDAFEGLRDWVLLGTRYRRLVEPLDIANYYRHLKNEDTGAYM
IRGRPKRYRFTQRWHEHFEKMPAESSGESCFWAKVEELRIKISSQGFDPIKEEVLQLEAQVQNWINHKELDRDVLLEKST
FKKWWEGLPREHKLTSRIKDLMVS
>Lus10042937
MGSVNLLDNLNVKAELVKKACSLAVKSHKSQQLFQSEKSRGSPEVVFSFPGSWNLGDWISKPPFGEVEVDLQLFPSLLYI
GLKEPGSVNEAFLRRFTAVLAPPQQFVTEVEKAIREKKQVVFTGHSLGGPIAILATIWFLEKYVKSENRPIKPLCLTFGS
PLVGDRFLNHALKREKWSQLFIHFVMRYDIVPRISLTPFSSPTDRRLLEIALDFFNPKPAQNPSSDDARRLYVNVMRSSS
SVASHAACKIMGNTNLLLETVSGFVELSPYRPFGTYVFATGNGKLVILRNPDAVLQVLFYSSQLNSPGEDAEVAARSLKD
HLGYKDELKECLEMQSVTYLDHDSLANLPLSSDSATPENAAVNEALNDLGLSVRGRLCLRAAAELEKQKSKNQATIDGKV
KDIEKGIQKLESYKNKCALRGRTYYGAFRLSEDKSDFEANVTRLELAGMWDEIIEMLKRYELPDDFEGNEDWIKLGTRFR
VLTEPLDIANYYRHSKNEDTGPYMGRGRPKRYKCTQRWKEHLERVSMEPPDSCLWAEVEELLIAAKGPVTVERVKTLKRK
VEEYKMQSDVYLEDSMFVKLLKMNNIPYP
>Lus10036644
MRYDIVPRISLTPFSSPTDRRLLEIALDFFNPKPAQNPSSDDARRLYVNVMRSSSSVASHTACKIMGNTNLLLETVSGFV
ELSPYRPFGTYVFATGNGKLVILRNPDAVLQVLFYSSQLNSPGEDAEVAARSLKDHLGYKDELKECLEMQSVTYLDHDSL
ANLPLSSDSATPENAAVNEALNDLGLSVRGRLCLRAAAELEKQKSKNQATIDGKVKDIEKGIQKLESYKNKCALRGRTYY
GAFRLSEDKSDFEANVTRLELAGMWDEIIEMLKRYELPDEFEGNEDWIKLGTRFRVLTEPLDIANYYRHSKNEDTGPYMG
RGRPKRYKCTQRWKEHLERVSMEPPDSCLWAEVEELLIAAKGPVTVERVKTLKRKVEEYKMQSDVYLENSMFVKLLKMNN
IPFP
>MDP0000162236
MADERLGERLNISEELILESLSLNAQKSPGELFLVKQSGPSDVVFSFPAGSXSVESYYSGGGAFGEAKADLKXFPSLRSV
GNYDPAGKPEEKDLATATINQAFLNKFKHVLENSQLIAKVQEAINLGMRIIFTGHSVGGAIAALATIWFLENFPNAKNGS
FFCVTFGSPLIGDHLISHALRRENWSQYFINFVMRCDIVPRILLAPLSSIRQEFEKIIPFFDPXSPNYASQSIGSSPEAL
QLFTNVMSNASSVASSAASKLMGSPNLLLETVXNFLELSPYKPFGTYIFCTGNGKLVVLKNPEAVLQLLFFTCQLSKEDE
WGTIAXKCLXQHLGYKXELEXSLDMQSVTYDDHLETVALASDGIFDDLGLSARARQCLRAAGVFEEQKQKNKGKFDSKKE
EMKIEMKKLQDYRDYYEHNEGYYDAFKLQKNKNDFEANVTRLVLAAIWDEITEMLKKYDLPDEFEAISXWVELGTEFRHL
VEPLDIANFYRHAKGEDTGVYMKRGRPKRYKYTQRWLEHKLKLXAGSRGESCFWAELEELHKLSGDLPAVNKEKERVLKL
QXQVXQWIXDGVLREDVLKSSTFQQWWSKLPNDLKTNPILGLMNGSGSMQV
>MDP0000206773
MGSERLGEMLSISEELIKKSCYLSFQAHKFPDDLFRVEKFAAGSSDVVFSFPGSWSVESWASVESAFGDKKIQLSLFPSM
KSVGYYDEAAGPDEHQDFATASFNQAFLQKFEHLLQNSQLKNKMVFHSXFSQVQEAINEKKRIVFTGHSTGGATAVLTTI
WCLENYPKQSNGTFFCVTFGSPLIGNHIISHAVRRENWSQYFIHFVKRYDIVPRILLAPLSSIQHEFERILPFFDPXSPA
YASESIGSSVEAFRLFTNVMRNAASLTTHAASKLQGSTNLLLETVKKFVKLSPYKPFGTYIFCTGNGNLVLMKNPEAVLQ
VLFYSCQSSSETEWATIVLKCLKEHLAYENELEGSLDMQSVTCDDNLETLPLASDGFFDDLGLSEKARLCLRAAGEFEKQ
KRRNQEKVXSKMEMIRKHLKVIEEYRALCEHTVGYYDAFKIHKDKTDFKANLSRIELTGIWDEIIEMLKRYDLPDELEAT
KEWINLGTRFRRLVEPLDVANYYRHSKDEDTGPYMKKGRPKRYKCMQRWLEHEQKLQSGSCGESCFWADVEELHKLSGNF
AAVYGERERVLRVQEQVGKWIQDGLIGTDVLLKSSTFEKWWSKLPTDLKTETISRXMNGLGNVQAWQ
>MDP0000253215
MGSERLGEMLDIGEETIKKSCSLALEAHKFPGEPFLVENSAAGSSDVVISFPAGTWSVESLFSGESDFGEAKVDLELFPS
LKSVGNYDPAKPEEIDFAIATINQAFVDKVKQILDNSQLKVKVQEAITAKKRIIFTGHSTGGAIAAFVTIWFLENCSKEI
SGSFFCVTFGSPLIGDHIISHALRRENWSEYFIHFVMRYDIVPRILLAPLSSIRQEFEKILPFFDPSSSEYMSQPIGSSQ
AALDLFTKVMSSASSVASSAASKLMGSPNLLLETVTKFINLSPYKPFGTYIFCTGNGKLVVLKNPEAVLQLLFFTCQLNN
XTERXTIAXKCLNQHLGYYDELEGSLDMQSVTCDDNLEMLNLASDGIFDDLGLSARARQCVRAAGVFQKXKQENKVKFDL
KKGKMEEEMKNLRAYQGSNEDNXGYYDAFKLQEVKRDFEANVSRLELAAIWDEIXEMLKKYDLPDEFEAXSDWVKLGTEF
RHLVEPLDIANFYRHGKGNETGVYMKRGRPKRYKYTQRWLEHEKKLPVGSRGESCFWAELEELHALSDNLQAVNKEKKRV
LDLQEQVGKWIVDGVLSKDVLKSSTLQAWWSKLPVGLKTETISGLMNGRADAYMDLGGLGTTPKFEEAPVKTSKDHPTVW
TGGGGEKI
>MDP0000160311
MGSERLGEKLXISEELIKKSCSLAFKAHKSPDDLFHVEKSASGSSDXVFSFPGSWSVXSWASGESAFGEKTIQLSLFPSL
KXIGYYDEAXGPGGXQDFAIASFNQAFLQKFEHVLQNSQLKNKVQEAVNEKKRIVFTGHSTGGATAXLATIWCLENYPKQ
SNETFFCVTFGSPLIGNHIISHALRRENWSQYFIHFVMRYDIIPRILLAPLSXIQHEFXRILPFFXPNSPAYASEXIGSS
PEAFYLFRNVMRNAASLTTHAASKLQGSTNLLLETVKKFVKLSPYKPFGTYIFCTGNGKLVVMKNPEAVLQLLFYSCQLS
SESEGARIVLKCLNEHLAYENELEGSLEMQCVTYDDNLETLPLASDGFFDDLGLSEKARLCLRAAGEFEKQKRRNQEKVG
SKMEMITKHLKIIEDYRALCEHTVGYYDAFKIHKNKTDFVANLSRIELTGIWDEIIEMXKRYDLPDELEAKKEWINLGTR
FRRLVEPLDVANYYRHSLDEDTGTYMKKGRPTRHKWTQRWLEFEQKLQTGSCTESCFWADVEELHKLSGNFAAVYEERER
VLRVQEQVGQWIQDGVIGKDVLLKSSTFEEWWSKLPADLKTETISQLVNGLGNVQA
>MDP0000479863
MGSERLGEMLDIGEETIKKSCSLALEAHKFPGEPFLVENSAAGSSDVVISFPAGTWSVESLFSGESDFGEAKVDLELFPS
LKSVGNYDPAKPEEIDFAIATINQAFVDKVKQILDNSQLKXKVQEAITAKKRIIFTGHSTGGAIAAFVTIWFLENCSKEI
SGSFFCVTFGSPLIGDHIISHALRRENWSEYFIHFVMRYDIVPRILLAPLSSIRQEFEKILPFFDPSSSEYMSQPIGSSX
XALDLFTKVMXSASSVASSAASKLMGSPNLLLETVTKFINLSPYKPFGTYIFCTGNGKLVVLKNPEAVLQLLFFTCQLNN
XTERXTIAXKCLNQHLGYYDELEGSLDMQSVTCDDNLEMLNLASDGIFDDLGLSARARQCVRAAGVFQKXKQENKVKFDL
KKGKMEEEMKNLRAYQGSNEDNXGYYDAFKLQEVKRDFEANVSRLELAAIWDEIXEMLKKYDLPDEFEAXSDWVKLGTEF
RHLVEPLDIANFYRHGKGXETGVYMKRGRPKRYKYTQRWLEHEKKLPVGSRGESCFWAELEELHALSDNLQAVNKEKKRV
LDLQEQVGKWIVDGVLSKDVLKSSTLQAWWSKLPVGLKTETISGLMNGAGNMQVG
>Medtr3g078633.1
MASSRGGSKIKELSAERIDKSFAASLKAHKTPEKLYLIEKNNKSNPPEVIISFPASGVFNDWYSKTTFGETEIDLKLFRS
LKSIGNNEAAKVNQFFLQRFKDILAKSTLEEEVERAMKKKKQIVFAGHSSGGPVAILAALWALVNFPTTKFPDRIPPICI
TFGSPLVGNHIFSHATRRENWTDHFFHFVMRYDIVPRILLAPLSSFDQKFETVAQLLDPKSKSFMNESSLGRIASTSDFY
FEVMSNATTVTRHAACRLMGTTEATLETIANFVPLSPYRPFGTYIFCTTSGNEGKQIVMKNPDAILQVMYFCAQISSEEE
TEEVPFKSLRQHLTYLAELVKNFGKQNVVYLDQLENLPLSEHTTSGGDIATINIALNDLGLSTRARLCIQAAAALEERKT
NNEKSMLQKIAAVEDRMKALDSYRETRGHQKKGYYDAFKDQLDPEDFQANVQRLELAGVWDEIIEKLLNYELPEELEGNE
DWKNIGTKFRRLVEPLDIANYYRHSRNRDGRVYMAKGGRPKRYRYTQRWLEHFEKRDEGGYSESCFWAEVEDLCHDPDKP
FDDVKEKVEALEGFISKWHEKGEVGKDVFLGDSTFVKWWKTLPTHHKEQSCIRSLVEV
>Medtr3g079340.1
MGGGLVGDNIGLNEEVIKKTCSLSFKAHNSENEPYISELFRISSDLTEYLVLSFPGSWVETDWFVRKSFGETKIDLAKFP
LLKSVGNDETALVNQAFFNRFERLLKLSSFVAEVKKAIAEGKQVVFTGHSSGAVLAILATFWALEEYLYPTKIQIQHKSP
MCVTFGSPLVGNHIFSHASNREKWSHHFIHFVMQYDIVPRIFLAPFSSIEKLISPVLQLLTPNNNSLTQDPIRDSVTCEF
YSTVMRNAATVTSHVACNLMGSTNLLLETMTNFVELSPYRPFGTYIFCNGNGQMIVVKNSDAVLQLMFHIAQLRDLAQLS
EVANKSILQHLAYEAELEESLGMQNVVYLNKLDDLPLSSGEGHDTDIAAALDSLGLSARARLCLRAAGELEKQKERNEEK
IKKEFQDKAVPSMRDLEEYKSTCEINNGKGYYDAFKVQKEPKDFQANVKRLVLAGVWDEIIEMLKRYELPDEFEGKKEWI
EHGTRFRRLVEPLDIANYHRHLKNEDTGPYMNKARPKRYRYTQRWLEHANRSPKAEITESTFWAEVEELCSWTSNNKPFE
DIKERVLKLEQDIKMWTDKEVLTKDVLSKDPTFIKLWETLPQEHKATSCISTLFTVKE
>MA_178479g0010
GGGRYISGRSKQSRRRRRRKIQLRAFIAGSSAPILMGAWKLSCSVYKSGDDNRSYVRAAIDGKVVFAFRGSFDPNLFTST
ATKYGEYQIQPQDNIGFLDGLKDGNDQRASVHRGALNQFQEIWNRSGVQKEVVEEYKKGSTVVLTGHSTGGAIAALATLW
MLEKQRQPGSSKPVSCITFGFPLIGDEILARAARRKKWADRFCHVVLRRDVFSRILLAPCISVSKPLEALFPYWKRSMKS
AADSMGSTDTPMAEALPGGIAEFVGTVVQHCSAVSNYTSAAKMSPNNSLIAAVKPLVKLSPYRPFGHYLFCSSSGGIWIE
NHYAVLPILYYSLQTLGANLEDFILEHAGYGHILSKALLNTVKLGEEKLSNLPLSDGTYQDSEIATQLDALGLGIQNCQA
RLSLRAAGQVVKQQMENVANLEKEYPKKMEIPMEKLEEYRLQCLRNETGYFDAFKKKQRGNVDFQANLNRLELAGWWDEI
IQNKFDKDELPDDFQCSKEWIRRGTHYRLLVEPLDIANYYRLGKNEDSGPYLTNGRPRRYKTVQKWLEENEGIEQPQQPS
RGTDQPPRLTQDSCLWAYVEEIACLKHKNSYNDEKRTELENRVGRLIDSNGLCKEDLLTGESTFKMVVDWLVTNMNTAQQ
GFSPFRRLFTQTAQN
>MA_9497088g0010
MGESEAFFSASLLSDAWKQSCSVYKSRHDNPSYVRAGIRKNLVVFAFCGSLDPNRFTSTETKYGEYQINPQDNIGFLDGL
KDGNDQRASVHQGSLNQFQDIWNKSGVQKEVGEEYEKGNTVVFTGHSMGGAIAALATLWMLEKQRQPGSPKSVFCITFGF
PLIGDEILARAVRRKKWADQFCHVVSRRDAFSRILLAPSICVSEPLQALFPYWKRSMQSAADSMGSSDTPMAEALPVGIA
EFVGNVVQHCSAIANYTSAAKMSPNNPLIAAVKSLVKLSPYRPFGYYLFCSSSGGIWIENHFAVLPILYFALQTLGANLE
DFILEHVGYGHILPIATQNIVKLNELSDLPLSDAGSIYQDSRITTQLEALGLGIQNCPARLSLRAAGQVLKQQIENLSNL
EKEYPKKMEIPMEKLEEYRLQSLRNDTGYFDAFKKKQRGNIDFQANLHRLELAGWWDEIIQNKFDKDELPDDFQCSKEWI
RRGTHYRLLVEPLDIANYYRLGKNEDSGPYLTHGRPRRYKTVQKWLENDKEQQQPPSTGIDQPTMLTQDSCLWAYVEEIS
SLMHKNTYNDEKRTELENRMRPLIDSHGLCMEDLLTGESTFKTVVNWLWTHMTPPQRETSPFRFIIYHPQQTIQI
>MA_10435707g0040
MQGCVWRRHPMELFAGSSTSQSMGKSGTFFSESMLLAACKLSSSAYISGRDDPSYVRTEIGEIVVFAFRGSLDPHLFTSR
ATEYGECQIKNVGCLECMKDVNSQPASVHQGALNQFLYISNNSSVQQEACLDYERGKIILFTGHSMGAAIALLVTLWMLD
KHRQPGKPKSVFCISFGFPLVGDEILAQAVRRKRWADQFCHVVLGRDVFSRILLSPSTDVYEPLEVLLPYWKRSMQSVKN
FMASTKTPVEETLPLNVDGIDKFVSTVVQDCSAVVSYILAANLSPNNSLIAAVKSLVKLSPYRPFGHYVFCSRSGGIWID
NHFAVLPILYYALQTSDVNLGDFIFEHVSYSQILHNAVQNIVKLNEFSDLPLSAAGSVYQDQRIATQLEALGLGIQNCRA
RLSLSTAGQLLKQQRANVSRLENENCRARLSLRAAGQLLKQQRANVYRLVDEVKEKIKSAIKELEKYRGQCLQYGIGYYD
AFKIKQRRQLDFKANLKRVELAGYWDEIKLVMAWIDRDTLNPSVEKFIYKDELPDDFQCREEWIRLGTHYRLLVEPMDIS
DYYRLGNHEDSTGHYLVDGRRRRYKILQKWLEDNEEDNQLLPRPTRTDQPAMSTQESCFWASLEEISSLIHNNHLRGDDK
FHSLVKYKCRELEERVGRLIDSNGLCMEKLLAGESTFKMVVKWLWEQMTPLQKASSPFSAAPRIDSIMMQMQ
>MA_10437224g0010
HSVTSYKISNLFSPTAIEVHPQALKCRRRNIHLMAFVAGSSTPESRLMGGSETFYSASLLSAACNLSFSVYIRERDDPSY
VRTDISNTVVFAFRGSLDPQSIFLAIDFIEAKFLRGTLLLSAFCTLNSRLSYRISILLSPHPLNSRRRNIHLMAFIAGSS
TSESRLIGGSETFYSASLLSAACNLSCSVYIRERDDPSYVRTDIGNTVVFAFRGSLDPQVVTSTTTKYGECRIHDIGCLE
WMKDGNNQPASVHEGAFNQFLDIWSNSTLQEEARLEYERGKTVVFTGHSMGGAIASLATLCMLAKQLQPGKPKSIFCITF
GFPLIGDEVVARAVRRKRWADQFCHVVLGRDAFSRILLAPCISVRKPLEALLPYLKRSMQSAGDSMGSTDTPMEEALPEG
IAEFVGTVXXXXMEEALPEGIAEFVGTVIQHCSAVVNYSSAAKMSPNNPLIAAVKSLVKLSPYRPFGHYVICSRTGGIWI
ENHFAVLPILYYALQTSDANSEQFILEHVGYNHILPNALQNIVKLQELSDLPLSYADSRIATQLDALGLGIQHCSAVVNY
SSAAKMSPNNPLIAVVKSLVKLSPYRPFGHYVFCSRTGGISIENHFAVLPILYYALQTSNVNSEQFILEHVGYNHILPNA
LQNIVKLQELSDLPLSDGDSRIATQLDALGLGVQNCQARLSLSAAGQLLKQQRENVSKLEDEYQAKMEIPMNKLEDYRSL
CIRDGSGYVDAFKKKQRRDRDFQANLKRLELAGWWDEIIQNKFDKDLLPDDFPRSEEWIRRGTQYRLLVEPLDIANYYRL
GKNEDSGFYGRPSRYKTLQKWLEDNEENKQLQPPPTGTDQPTMLTQDSCLWAYVEENACLMDKNNYSDEKRTELENRVRP
LIDSHGLCMEDLMTGESTFKMVVNWLWTHMSPEQQANSPFRSIIYYSLQTDQN
>ppa019013m
MACGRLGEMLNLSEELIKKSCYLSLKAQNFPDELLLVEKPPASSHAFFCFPGSWSVDSWFSGEKAFGETVITPALFPCMK
SIGNHNETAKPGDLEFAIAFVNQAFLQKFEHVLQTSQLVNQVQDAINERKSIIFTGHSTGGAIAALATIWFLQKYPKTNA
ATFFCVTFGSPLVGNHIISHALRRENWSQYFIHFVMRYDIVPRILLAPLSSIHQGLQKILPFFDLKSPYFRSQILGTSLE
AWHLYTNVMRDASALTTHVASQLMGSTNLVLQTVKNFIKLSPYKPFGTYVFCTGNGKLVVLKNPEAVLQTLFYSCQLSGE
TEWAAIAHNCLNEHFSYEKEFLGGECSLDMQDVVALDKLEELCLGSDRYLDDLGLSAEARLCLRAAGESEKQKGENQKKV
NGKREEMKKALENLEEYRALCEHNVGYFDAFKIQKDRRDFEANVSRIVLTGIWDEIIEMLKKYELPDEFEAIKEWIQLGT
RFRRLVEPIDIANYYRHSKDEDTGPYMKKGRPKRYKYPQRWLEHEQKLPAGSCGESWFWAEVEELHKLTGDGTAIYRERE
RVLKLQREVGNWIREGLVGKDVLLKSSTFYSWWQPLPPPLKSEIISGLMDDQGSMQE
>ppa026180m
MACESLGGMLNISEELIKKSCCLSLKVQNFPDKLFHAEKSPASSSHAFFSFPGSWSVDGCYSGDKAFGEKEINLQLFPSM
KSTGNYDEAKEPRAREFAIAFVNQAFLHKFEHILQSFQVENQLWHSTGGAMAALATIRFLEKFPNADSGTFFCATFGSPL
VGNRIISHALRRENWSKDLINSVMRYDIVPRILLAPLSSIQQQFEKILPFFDPKWSNFKSEIPGTAPEALHLYTNVMRNA
SALTSHDASQLMGSTNLLLETVKHFIKLSPYKPFGTYVFCTGNGKLVVLKNPEAVLQTLFYSCQLSSETERAALAHKCLD
MQNVVEVDKLEELCLGSDGYLDDLGLSVRARLCLRAAGESEKQKRLEDHRALCEHNRGYYDAFKISNDTRDSDPNVSRKY
ELPDEFEAIKKWIQLGTRYPHLVGPLDIANYYRHSRGELTRRYMKKGGRPKLYKYTQRWLEHYQKLQIGTCGESCFWAEL
EQSTFVKLWNKLPSQLQSEPIIGFMKEQTSIANVVVS
>PITA_000005034-RA
MGGSVSVFSDAILLAACKLSCSVYMNEGRDEPSYVRSDMGDTVVFAFRGSLEPHVLTSTTTKFGECQIHDIGCLEWMKDG
NNQPALVHEGSLTQFLPIWNNSPLQEEVSLAYGKGKTVVFTGHYMGGAIASLGTLCILDKQLQPGNPKSIFCITFGFPLV
GDEVVARAVRRKSWADQFCHVVLGCDVFSRVLLAPCMSVRQSLEAMLPYLERSMKSAGDFIGSSDTPMEEALPEGIAEFV
RTVLQHCSAVVNYSSAAKMCPNNPLIASIKPLVKLSPYRPFGHYVFLSRTGGIWMKNHFAMLPILYYALQNNSEHFMLEH
VLYNHVLPNALQNTVKLELSDLPLSNAGSRMATEMEALGLGIQNCQARLALNAAEQFLKQQRENVSKVENEYPAKMENAM
KALEDYRSSCLRNGTGYLDAFKNKQRRDLDFHANLRRLELAGWWDEIILNMFDKDELPDDFQCREEWIRLGTHYRLLVEP
LDIANYYRLGKNEDSGFYGRPRRYKTLEKWLEDNGENKQLQPPTMLTQDSCLWAYVEEIACLKQKNNYNDEKRTEFENRV
RPLIESNGLSMEDLMTGESTFKTVVNWLWEHMTPVQQETSPFRFII
>PITA_000042911-RA
MVNLRLAAVESLNFFRSFMQCKIEFLLGKSKAIFSCLVLLFVVGFCVRIMAESDSVFSAPLLSDAWELSCSVYKSQYVNR
SYVRSVISGSKLVVFAFRGSLEPNSATKYGEYQIKPQDGFLEGMKDGNDQRPSVHQGALNQFQEIWSRSGVQKEVSEDYE
KGNTIVFTGHSMGGGIAALATLRMLEMQPGLPKSVFCITFGFPLIGDEILARGVRRKKWADQFCHVVLRRDALSRILLVP
SISVSKPLEALLPYWNRSMQSAADSMGSTDSPMAETLPGVIPEFVATVVQHCSAVSNYTSAAKMSPNNPLIAAVKPLVKL
SPYRPFGYYLFCSSSGAILIENHYAVLPILYFSLQTLGANLEDFILQHVGYGYILPNALQNIVKFNELSDLPLSDAGSVY
QDARIKTQLDALGLGIQNCQARLALRAAGQVLKQQSENLSILEKEYPKKMETPMEKLAEYRQLCLRNETVYFDAFKKKQR
GNVDFQANLNRLELAGWWDEIIQNKFDKDELPDDFQCRKEWITRGTYYRLLVEPLDIANYYRLGKNEDSGPYLTHGRPRR
YKTLQKWLENNEEQLQSLPTKLTQDSCLWAYVEELNCSMQKNDYKDEKRIELENRVKALTDSDGLCVEDLMTGESTYNTV
VNWLRSNKPLA
>PITA_000031354-RA
MAFIAGSSTQLLMGDSAPFFSASLLSDAWKLSGSVYRTGHESRSYVRAVIGDKVVYVFRGSFCPNLFTSTATKYGEYQIQ
PQDHIGFLDGLKDGNDQRASVHRGALNQFLDIWNKSGFQTQVGEDCKSGATIVFTGHSTGGAIAALATLWVLEKQGQPGP
SKAVFCITFGFPLIGDEILARAVRRKKWADRFCHVVSRRDVFSRILLAPSISVSRHLETQFPYWKRSMQSSADSLGSTDT
PMAEAPPGGTAEFVGTVVQHCSAVANYTSAAKMSPNNPLIAAVKPLVKLSPYRPFGHFLFCSSSGGVWIENHYAVLPVLY
YAAQTLGANLEDFILEHSGYGHILPKALLNIVKLGEEKLSNLPLTDAAYQDRELATQLDALGLGIQNCQARLSLRAAGQV
LKQQIENVSNLKMEYPKKMEKPMENLEEYRLQCRGNETGYYDAFKKKQRGNVDFQANLKRLELAGWWDEIIQNKFDKDEL
PDDFQCRKEWIIWGTHYRLLVEPLDIANYYRLGKNEDSGPYLTHGRPRRYKTLEKWLEGNEEIQHLELPTMLTQDSCIWA
FVEEIASLKSKNSYNDAKRIELENRVGRLIQSNGLCKEDLLTGESTFKAVVEWLWTNMAPAQQASSPFRFILPNTQN
>PITA_000048531-RA
MGKSEPFFSESMLLAACKLSGSVYISGHDHLSYVRTDLGNTAVFALRGSLDPHLFASTATKYGECQIKNVGCLECMKDGN
NHPASVHQGALNQFLYISNNSSVRKEACLDYERGKNVVFTGHSMGAAIALLLTLWMLDKQTRPGRPKSVFCITFGFPLIG
DEILARTVRRRRWGEQFCNVVLGSDIFSRILLVPCKYVCEPLEALLPYWKRSMQRATDLMDSTKKSMKGTLPLNVDGIDE
FVSTVLQDCAAIVNYSSAAIVSPNNLLMAAVKPLVKLSPYRPFGYYVFCTRSGGIWTDNHFTVLPILYYALQTSDVDLEE
FILGHVGYGHALPIALQNIVKLTELSDIPLSDAGKIYQDKRTATQLEALGLGIQNCRARLSLRAAGQIMKQQRSKVSKLE
DEIMVKIKRAVDELEKYRSQCLTFGIGYYDAFKIKQRRELDFKANLLRLELAGCWDKIKQMIWVAQDSVDKFSFKNELPD
DFQSREEWIRLGTHYRLLVEPLDIANYYRLGYNEDSTGHYLVNGRPRRYKILQKWLEDSEEYDQLIPQTTGTDQPTMFTQ
DSCFWAYVEEISCLIHNNNLKDEDKSNGIVKSKCQEFEERVGRLIDCNGLCMEELLTGESTFKMVVKWLWKHMTLEQKAI
SPFRTIMDMTPEQKTSSPSRTIMDRTPELKASSPFRTIMDRHPELIQ
>Potri.015G069600.1
MGIVKLGENMEIKEEVIMKACSMAMKAHKSPEKQYLSEGIHSSSSEVVFSFAGSLSVNDWFAGSAFGEMKVDLQFFPSLK
YVGLDQTGRVNEAFFKRFEAVLANPRFKVEVEKAVADRRQVVFTGHSSGGAIAILATAWFLEVYNRQSSNCMAPLCLTFG
SPLVGDYIINIAIRREKWSRYFVNFVMRYDIVPRISLCPLSSIKQQLQRVLDYFNQNAPQPPNDAPAFYETVVKNASSVA
NYAACKIMGSTNPLLETVSSFIEPSPYRPFGTYVFCTGTGKLVVISNPDAVLQVLFYSSQLSTEEEKVTVAQTSLRDHLN
YENYLQEHLKTPAVTSLFHHRQEALAVSWNVASVEREKVDMALNDLGLSERARLSLRAAEALEKQKLRNQDTIDGKKKDI
EKCLDKLQEYQSKCAHKVGYYDAFKCSEEEEDFHANVARLELAGTWDVIIEMLKRYELPDEFEGQKEWIGLGTRYRRIVE
PLDIANYYRHLKNEDTGPYMGKGRPRRYKCTQKWREHAEQLPNEIPESCFWAEVEELCIKAGCQGTIESILHLKTKVDKW
IQNEELGGDVLLENSTFTKLQKQHFLTN
>Potri.012G074700.1
MGTVKLGENMEIKEVVIQKACSMAMNAHKSPEKQYLSKKIRTSSSEVVFSFPGSWSVNDWFAGTSFGETKMDPQLFPSLK
YVGLDVTATVNEVFLNRFKAVLANPQFQIEVEKAATDRRQIVFTGHSSGGAIAILATIWFLEEQIRKSSNWIAPLCLTFG
SPLVGDRIINLALRRENWSRYFVNFVMRCDIVPQISLSPLSSINQKLQQVLDYFNQKAQQPPNEAPAFYVTVVKNASSVA
NYAACKIMGSTNPLLETISSFIELSPYRPLGTYVFCTGNGKLVVSSNPDAVLQVLYYASQLSTGEAREKVEVAQTSLRDH
LNYGNDLQEYLKMSIVTCLYQHHPEALPLSSNVGNVERGRVDVALNDLGLSERARLCIHAAEALEKQKLRNQASIEEKQK
DIEKCLDKLEAYKKKGALKVGYYDAFKSSEQKEDFHANVERLELAGIWDEIIEMLKRNELPDEFEGRKTWIDLGTRYRRI
VEPLDIANYYRHLKNEDTGPYMGKGRPRRYKCTQRWREHAERLPHEVPGSCFWAEVEELCIKTSCQGIKESISHLNTKVK
KWIKDGELGVDVLLENSTFNKLLKQHFLTNFSQDLDLRKELHVQGFADA
>Phvul.009G183000.1
MALRGEVIEKAYYAVSWRAHRSPDRPYLIEKISRNGTSEVIISFPGSGAVRDWYSQRNFGETKIDLNLFPSLKSIGNDEP
ALVNEFFSKRFQDILLDRSSLADKVKEAMDKKKQIVFAGHSSGGPMAILATLWTLEKYPPNSHGGITPLCITFGSPLIGN
HIFSHATRRENWSSYFFHYVMRYDIVPRILFAPLSSLDQSFEQISQSFNPRSKSFMSESVGRSSATSDFYFTIISNAATV
TSHAASKLMGTTNTTLETLENFIPLSPYRPFGTYFFCTGNGKKIMITNPNAVLQVLFFSAQLSTEAETTQVAYRSLSEHT
IYGTELQQIAAQNVLHLDQQHLQNLALSEDDAGGSNDLGLSLRARLCLRAAAELEARKCENEKKLNEKRSFIEQKLKKDL
GEYREMWKHQKVGFYDGFREHKKAEDFKANVTRLEIAGVWDEIIEKLRSYELPDEFEAKKEWIKLGTECRELVEPLDIAN
YYRHGRHYEDDASSYMVKGRPKRYRYPQRWLEHSQRRPQQPTSTSCFWAEVEELRYKTGNSDASYRDVEERIVQLVAQIE
EWSKNGELAKDVFLEGSTLVKWLKTLHPPHKQQPFIRSIIGE
>Phvul.009G183100.1
MAGGSLGDNIGLKEDVIKRVCGLAFKAHKHKPQEKLYFYEKVQISSGTYHVFSFSGSWDATEWFVNKPFGGTKIDINLFP
SLRSIGNDEAALVNEGFAKRFDHIFRTTPFKSEVNKAIGDGKQVVFTGHSSGAAMAIFATFWALEEYLNPTKTQKPKPPF
CVTFGSPLIGNHILSHASRREKWSRYFIHFVLRYDIVPRILLAPLSSIHLTFGSILQSLNPKSKTSTQDSTRAEFFSTVM
RNTASVTSHAACILMGSTKLLLETVANFVDLSPYRPFGTYIFCNGNGQLIVVKNSDAVLQLLFHTAQLSDLKDLPEIAND
SILQHLSYEAELECSLGMQNVVYLEQLEQLPLSSDGSDSDVATISTALNGLGLSIRARLCLRAAGELEKQKQKNEEKISK
EFEDKGVASMRYLEKYKTTCEVQKGKGYYDAFKVQKEENDFQANVKRLVLAGVWDEVIEMLKRYELPDEFEGKSEWIQHG
TIFRRLVEPLDISNYHRHLKNEDTGPYMIWGRPKRYKYTQRWLEHAKRVPKPVPITESTFWAEVEELHSWINSKKSFDEV
RQRVEQLESDLKKWTHAKELTKDTFSKDPTFIKFWEILPPENKANIAALVANVKGL
>GSVIVT01007852001
MANKPLTLLPTGYKSSCSVTASNHTQREKICTENMGETLGDRIGLSDEVINAAASLAMKAHDCTGKPFLRKKGLPVTVFA
FAGSWLPDDWCAQPPFGETKMDTSNFPSLKSLGDDGVALVNGSFLRRFNAIQSSLAKKVKKVIGEKKQVVFTGYSSGAPV
AILATLYLLEKSEPNQSPPRCVTFGSPLVGDRIFCHAVRREKWSDHFIHFVMRYDVIPRIMLGPSSTEHKQILDLFNPGS
ESFRKHTDSSLGLYSSVMRNASMVANYDACNFMGCKIPALETLRNFIELSPYRPFGTYIFFSGSGKPVVVRNPNAVLQML
FYYAQWSQEEDAEAAKKGLNEHLAYQLKKLQSLGKQNVVYLDHLEELPVSSDGSPATVNTTLNDLGLSTQAMLCLQATGE
LEKRKSRNQDKIINDYKQKIEGELRKLSKYKEKAETCGLGYYDSFKLQEKEDDFQANVSRLVLAGYWDEMMEMLKAYELP
DEFEKSHDFIRLGTDYRRTVEPLDIANFYRHAKDEETGFYVNKGTRPKRYRYIQNWLEHAEKKPSGSRSESCFWAEVEDL
RIKTRSNGSSPEIKQKVQQLGQNLIKWIDDESLGKDVLLENSTFVKWWKPLPPEPLFTSKMIFFLSVCKILFPVLNM
>GSVIVT01007856001
MQYCRYCFTVLSGAQKKMQRLQKKGLNEHLAYQKELQKSLGKQNVVYLDHLEELPVSSDGSPATVNTTLNDLGLSTQAML
CLQATGELEKLKSRNQDKIINDYKQKIEGELRKLSKYKEKAETCGLGYYDSFKLQEKEDGFQANVSRLVLAGYWDEMMEM
LKAYKLPDEFEKSHDCIRLGTDYRRTVEPLDIANFYRHAKDEETGFYVKKGTRPKRYRYIQNWLEHAEKKPSGSRSESCF
WAEVEDLRIKTRSNGSSPEIKQKRENLHRENMGETLDRIGLSGEVINAAASLAMKAHDSTREPFLLKKPRGLSVAVVAFA
GSWLPDDWCAETPFGETTIDAGTFPSLKSLGDDGVALVNGSFLRRFKAILGQSSLAEKVKKVIGEKKRVVFTGYSSGAPV
AILATLCLLEKPEPNQSPPRCVTFGSPLVGDRIFGHAVRREKWSDHFVHFVMRYDVIPRIMLAPSSTEHKQILDFFNPRS
EFFRKPIDSPLGFYSSVMRNASLVANYDACNLMGCRIPALETLRNFIELSPYRPFGTYIFCTGNGKLVVVRNSNAVLQML
FYCAQWTQEEAAGVAQRSLSEHLAYKDEIQESLGMQNVVYLDRLEEIPVSSDGSPATVNTALNDLGLSPQGRLCLQAAGE
LEKRKSRNQDKIINDYKQKIEGELRELRKYKEKAETCGLGYYDSFKLNKYEEDFRANVSRLVLAGF
>GSVIVT01007860001
MGETLDRIGLSGAVINAAASLAMKAHDSTREPFLLKKPRGLSVAVVAFAGSWLPDDWCAETPFGETTIDAGTFPSLKSLG
DDGVALVNGSFLRRFKAILGQSSLAEKVKKVIGEKKRVIFTGYSSGAPVAILATLYLLEKSEPNQSPPRCVTFGSPLVGD
RIFGHAVRREKWSDHFIHFVMRYDVIPRIMLGPSSTEHKQILDFFNPGSESFRKHTDSSLGLYSSVMRNASMVANYDACN
FMGCRIPALETLRNFIELSPYRPFGTYIFCSGSGKLVVVRNPNAVLQILFYCAQWSQEEDAEAAKKGLNEHLDYQKELQS
LGKQNVVYLDHLEELPVSSDGSPATVNTTLNDLGLSTQAMLCLQATGELEKRKSRNQDKIINDYKQKIEGELRKLSEYKE
KAETCGQSYYDSFKLQEKPDAFHANVSRLVLAGYWDEMMEMLKAYELPDEFEKRQDLIQLGTNYLRMVEPLDIANFYRHA
KDEETGFYVKKGTRPKRYRYIQSWLEYAEKKPSGSHSESCFWAEVEDLRIKTRSNGSSPEIKQKVQQLGQNLIKWIDDES
LGKDVLLENSTFVKWWKSLPPEYKSEPESSRIMKLIHEKD
>Achn380061
MGITAGEAVMARDRLPSGPPELHVLAVDDSHVDRKVIERLLKISSCRGIIRFERNPGCDHVIREYPNSHRSKIRGSSETV
FSFPGPWTVDGWFSGKPFGQRKIELNLFPSLRSIGNDEKAAVNEAFYGRFEAILKTTAFANEVKKAVTEKKQIIFTGHSS
GGPTAILATLWFLEEYIRQNQSHITPLCVTFGSPLVGDHIFPHALRREKWDIYFIHFVTRYDIVPRLMLAPLSSIERELQ
PVLHFFNPKSQFFGLESITTAPDASTFFMNVMRNVSAVTSHAACHLMGSTNSLLETVTSFLDLSPYRPFGTFVFCTGNGK
LVVVKNPDAVLQLLFYSSQLTSEADIRDVACKCLKEHLGYENELQESLQMQNVAYLDDHLSETPLSSSGSVQGELATINT
ALNDLGLYLEFQSTRGRLCLRAAGELQKQKQRNQDKIDFNKKEIAEKLESIRKYKTDRDVRKVGYYDAFKLQNDPEDFQA
NVKRLEVVGLWDEIIEMLKRYALPDEFEGREEWIKLGTEFRWLMEPLDIANYYRHQKNDDTGPYLIKARPKRYRFTQRWR
EHDKRIAQGSSSESCFWATVEELRNSDKPFEELKETIMDLERDIDSWAQHEEIGKDVFLDESTFVKWWKKLPC
>Aquca_002_00359.1
MERRNLGEKLGLQDDLIIKACSLSMNAHNSVTSTFLLDKTHSSSHAVFAFPGSWSIENWFSCKPFGSSDINRSLFPSLRS
VGNAETAVVNESFLRQFETILRASNLQEEVRNAMAENKQIVFTGHSSGGAVAILATIWLLEHYKQKEQTQNAPVCVTFGS
PLIGDRVFGHAIRRENWDHLFIHFITRYDIVPRISLAPLSAIERELPTILCFFNPNSAYFRQEEIGRAQEAAVFFSTVMR
NASSVTSHAACLYMGSTNLILKSLTSFVELSPYKPFGTYIFCTGSGKMVTVKNPDAVLQMFFHCLQLNPEEDIRNVAHRS
LQDHFAYKPEVQGGLQRQDTVYLENLEHVPLSIDGADNDEKRLIDMALNNLGLSTRARICLRAAGELEKQNLQNQDKIDA
NFSKIEEGLSMLYAYRATSEVLEVGYYDAFKFQRKTDDFNANVKRLELAGMWDEIIEMLKRYELPDGFEARKQWVELGTK
YRRLVEPLDIANYYRHSKNDDTGPYMIKGRPRRYRYTQRWLEHYCNMPPDSCLESCFWAEVEELCRDDGSKSLFQETKER
ILRLESEIERWVSRGEISQDVFLEESTFVKWWKKLPPQHRAVSCIATLIDAARKKNPSTS
>485169
MAFEALTGINGDLITASWMASKKAYQTERYHKEEAGTVVIFAFRPSFSAEDLFAPANISSFGEIKMKRVQFPCMRKIGKG
DEATVNEAFLRNLEVIIDPKTSFYASVEMAVSSRKQIVFTGHSSGGATAILATVWYLEKYFIRNPNVYPEPRCVTFGAPL
VGDSIFSHALGRENWSRFFVNFVTRFDIVPRIMLARKTSIEQTLPHVLGQLDPTNPSIQESDQRITEFYTTVMRDTSTVA
NRAVCELTGTAEAFLETLSSFLELSPYRPAGTFVFSTEKRLVAVNNSDAILQMLFYTSQASDEQERSLIPVRSIRDHHSY
EELVQSMGMKLFNHLDGENSIGSTLNDLGVSTRGRQYVLAALEEEKKRVENQKKIENKWPQIVKELLWIENEYKPKCQAH
KIGYYDSFKVSNEENDFKANVKRAQLAGIFDEVLGLSKKGQLPDEFEGGRDWIELATRYRRLIEPLDIANYHRHLKNEDT
GPYMRRGRPNRYIYAQRGYEHIILKPQGRIAEDVFWNKVNGLNLGLQQEIQEILRNSGSECGSCFWAEVEELKGKPYEEV
EIRVKTLEGFLQGWIRDGEVDDKEIFLEGSTFRKWWSTLPENHKLHSPLREHMMDEIRAT
>Bradi4g29600.2.p
MPMDTPPPRTAALSDDDRLLVAHCAALTFPPVPRSPPSSSSAASFQVHHASHPYPCAAFAFPPTWSTAGWMPSSSSDASV
RAPFGDAEVDPALFPSLRSVGTGVPARASAAFLAAFRGLLDGSPLQSEVSRAVAEEKRIVFTGHSSGGSIATLAAIWFLE
NCTRRGSVNQAQPFCVTFGAPLVGDNIFNHAVRREGWSQCILHFVMPLDIVPRIPLTPLASSREQIQSVLDWLSPHSPNY
SPVGNSLVIPEFYETLLRSTLSIASYEACSLMGCTSSILGTLTSFIELSPYRPCGTYLLLTSTEQLIVLTNSDAVLQLLF
YCLQLDPQQQLLDAAARSLSAHWQYESIKQCVMQEIVCVDYLGAISSSLPGRQMNGTTIGGLELSKEAMLGLAAAGQWEK
QRERNQAKIDANCSKIQEAIRSLNEYKRTCELHGVSYYDSFKLQREVHDFNSNVRRLELAGLWDEIIEMLRRRELPDVFE
GREEWVNLGTMYRRLVEPLDIANYYRHSKNEDTGSYLSKGRPRRYKYTQKWHEQSKRIPFGSSLESCFWAMSEELQAEMI
NGKSFEDLKDRVCKLESDTLGWFTSGNLGKDVFLSSSSFVIWWKTLPEQQRSASCIARLMPP
>Bostr.18473s0145.1.p
MEIEALTGINGDLITKSWIASKRAYQTEHNIEEEAGGIVFFAFRPSFSAEDLFATANESPFGEIKMKRVEFPCMRSIGND
VDATVNEAFLKNLEAIIGLNTSFYTSVQSAFERGQQIVFTGYSSGGATAILATVWYLETYFIRNLNVPAREPRCVTFGAP
LVGDYIFKHALGRENWSRFFVNFVTRFDIVPRIMLARKSSIEQTLPYVLAQLDPTRISTEVSDERITEFYTSVMRDTSTV
AYQAVNQLIGNGEAFLETLSSFLEPSPYRPVGTFVFSTEKRLVVVNNSDAILQMLFYTSQSSDEQEWSQIPFRSIKDHHG
YEEVVQSIGIKLLNHLDLHNLPLDGENSIGSALNDLGVSTRARQCVHAALEAEKQRVENQKKIETKKDKIEERLTWIVEE
YKPKCQDHKNGYYDSFKLSKYENDFKANVKRAELAGIFDEVLGLVKKGQLPDGFEGSRDWINLATHYRRLIEPLDISNYH
RHLKNEDTGPYMLRGRPNRYIYAQRGYEHEKLKPTGMIAKDVFWSRVNDLNLGLQLEEMLEILKISGSVCGSCFWAEVEE
LKGKPYEKVKVRVKTLEGLLEGWIKDGEVDDKEIFLEGSPFRKWWNTLPDNHKVHSPLQRMMDETRAT
>Bv5_114420_pama.t1
MDMAAEKIGLREEMIGKACTVAIKAHKSSSNKPYICEKSKSSSSEVIFGFTGTWDFGDWFTHKPFGTTKIDLNLFPSLKT
IGSNEAATVNQAFLQRFEAILAKTSFKNEVEKAATEKPIVFAGHSAGAAAAIFATLWFLDSQNQRHINQIPPRCITFGSP
LVGDNILSHALKREHWSQYFTHFIMRYDIVPRISLTPLSAIEREFQPVLHYYNPKSLFFASDSVGRTTEASMFILTVIRN
ASLVTSRVACKFMGCTNLLLENATNFIELSPYRPFGTYVFCTGNGKFVTIKNPDAIFQILYYCLQLGSESEWDEVVQRSL
KEHVIYEHELLENLEMPSVADLEHLVDLPLSAENMGNSENFAICSALDDLGLSARARLCLRAAGQLEKQKARNQIKINSN
KNKIRDVLNMLERYRELCEVRKVGYYDAFKMQNHTEDFNNNIRRLELAGIWDEIIEMLKRNELPDEFEGQKEWIEIGTRY
RRLVEPLDIANYYRHLKNEDTGSYMGKGRPSRYRYVQQWREHVEKMEAETVPDSCFWAEVEELCISTRNIEFPEDIKKRI
LHLERNVSIWAQNELLGKDVFLNESTFVQWWKKLPIQHRSVSCIRDLFHE
>CA06g19480
MVIIGEGIEVKDELIKKACNLAMEAHTLSSGKPYIYKKKSGSMDAVFGFAGTWSLDGWYNNTSFGETKINVSLFPSMRSV
GTDELAMVNEAFARRFEDILNKSSLKNEVEKAMSDGKQIVFTGHSFGGPIAILAALWCLEYRRTRSNDNLVYPYCMTFGS
PLVGDRIWSHALRRENWAHYFIHFVMKYDVVPRMMLAPLSSIQELVQAIFAGINPKSPNVSGARSSDALNFFMTVMRSAS
CVASYAACNLKGCTNLLLETVSNIVQLSLYRPFGTYIFCTGNGKLVVIENPDAVLQLLFYSSQLSSEAEAEVIDARSLNE
HLLYRNEMQESLEMQDAVCLNNLTDIPLSSNVNPSDEVATMNSALNDLGLSTRARLCLRAAGEWEKQKKKNEEKIDLNKK
SIVDGLSKIQEYQTKCDIQKVGYYDAFKLQVNIDDFNANVKRLELAGIWDEIIEMLKRYELPDSFEGRKEWIQLGTQFRR
KVEPLDIANYYRHLKNEDTGPYMIRARPKRYRFTQRWLEHFERVQSGARSESCFWAEVEELRNKTFEEVQNRVLSLETNA
WGWFQRGLLGNDVFFPESTFTKWWKTLPTQRTQASWVSSHINS
>Cc04_g16220
MVWHEITDGSFRFDLMEALFGYAAQNQKPTEERSISSSNSSTASSPAPPAQVFILDPRKSQNTAIVLKSLAISRKEILDA
LQEGHGLSADDLEKLSKISPTPEEAAKILQFDGNPTKLADAESFLYHILKSIPSAFIRLNAMLFRSSYDPDILHLKESLQ
TLELSCKELRTRGIFLKLLEAILKAGNRMNAGTARGNAQGFKLSALQKLSYVKSTDGKTTLLHFVVEQVIRSEGKRCANN
TRNHEISGKGDECWDSKTTKEDVDKEYLMLGLPIVEGLSMELSNVKKAATTEYENFMGMCPALTMRIHDIRQLVSRCGSS
NERSGFVREMKGFLEECEEELKVVREEQARVMQLVKRTTEYYQAGASIDKGTDPFQLFGIVKDFLAMVDRVCIDISKKLQ
KKPWPTAITSAGSLPLSPLALSPKTPVKLQNLQSHFVSWRSHPRPNNLISETQQKQKQKQKQKQKMALGDTIGLKEELIK
KACNLAMKAHLKSPEKAYIWEKTTRGSTEAVCAFPGTWAVTDWYSRTPFGATKINIALFPSLKSIGIDELALVNEAFSSR
FEQLLCNSQLEREVEKALSDRKQIVFAGHSSGGPIASLATIWFLEKYVRTNNYQKPPYCVTFGSPLAGDGIFSHALRREN
WARYFIHFVTRHDIVPRVMFSPLSSIEAGMQQILLYTSSKSPYFQNESIGNSSAATSCFMVVMRNASAVASHAACHLMGC
TNLLLETVSSFIELSPYRPFGTYIFCTANGKSVILQNPDAILQLLFYSAQLSSETEIAHVVYRSLNDNLSYENHLQDCLE
MQNVAHLNNLVELPLSSHANTNNEAAKLNTVLNDLGLSSRARLCLRAAGELERQKIQNQVNIDSNRDSIRKGLNEIQAYQ
TKCEVRKVGYYDAFKLQKDINDFNANVKRLELAGIWDEIIEMLKRYELPDGFEARKEWIELGTMFRRLVEPLDIANYYRH
LKNEDTGPYMIRARPKRYRFTQRWLEHAEKMQAGSSSESCFWAEVEELRAKPFEEMKEKVVSLERRTLKWIHDGHLSSDV
LFDESTFCKWWRYLPPKHQSESCIARLMNKF
>Cagra.4239s0010.1.p
VPEPRCVTFGAPLVGDYIFKHALGREDWSRFFVNFVTRFDIVPRIMLSRKASIEQTMPYVLEQLDPTRVSTQESDERTIA
EFYKKVMKDTSTVALQAVNQLIGNGEAFLETLSSFLELSPYKPAGTFVFSTEKRLVAVSNSDAILQMLSYTCQSKDDQEL
SLIPFQSIRDHHGYEQLVQSIGNKLFNHLNIHNLSLDDENSLNDLGVSTRGRQCVRAALEAEKQRVENQKKIEAKRGKIE
EKLTWIEKEYKPKCQAHKNGYYDSFKVSNEENDFKANVKRAELAGIFDEVLGLVKKGQLPDGFEASKNWVDLATSYRRLI
EPLDISNYHRHLKNEDTGPYMLRGRPNRYIYAQRGHEHQIFKPYGMVGKDVFWSKVNDFNLGSLPQMQEILKISGSECGS
CFWAEVEELKGKPYEEVEVRVKTLEGLLDGWIQHEEVDKKEIFLEGSTFRKWWNTLPDNHKLFSPLRELMM
>evm.model.supercontig_35.21
MAGTWVEEDIRVREELIKKACSMAMKAHRNPDKQYLSEKTRNSSDIVFAFPGSWSANEWFTHKPFGETTIDRTQFPSLRS
IGKDEDSIVNEAFLARFQLTFANRSLQNEVDKAVKERKQVVFTGHSSGGAIAILMTVQFLETYQKPDITKLSPLCVTFGS
PLVGDRIFNHALGRENWTRHFIHFVMKYDIIPRVMLAPRTSIMPLMQQILHLLNPRSSLLLQGALQEASAFYFTVMKNAS
SVASHAACQLMGNTNPLLETLSSFIMLSPYRPFGTYIFCTGNGKLVGMKNPDAILQLLFYSSQFISDTEGLEVAHRSLKD
HQIYQTELQGNWVVSYLDNLDMLPLSSDGTNPETMATNMVLNDLNQSTRARLCLRAAGVAEKQKLENQKKRADTIEDTKK
ELADLEKYRTMCEVRKIGYYDAFKMQNSTDDFKANIGRLKLTGIWDETIEMLKKYELPDGFEGQKHWIELGTLYRRLVEP
LDIANYYRHLKNEDTGPYMMNARPKRYRYTQRWLEHAQGMKAGSCRESCFWAEIEELSRIYKLESFEAIRERLYFLESEL
KKWIDSGLISKDLLLEESTFVKWWITLPVQHKSVSCIRGFIPNQQ
>Carubv10016847m
MAFEALTGINGDHITNSWIASKRAYQTEPFIRYEAGGTVYFSFRPSFTAEAYFATGNKSPFGEIKMNRVEFPCMRSIGND
VDATVNEAFLKNLQVLIAPTTSFHDSVKSAVDRRQQIVFTGHSLGGATAILATVWYLEKYLIRSPNDVPEPRCVTFGAPL
VGDYIFKHALGREDWSRFFVNFVTRFDIVPRIMLSRKASIEQTMPYVLEQLDPTRVSTQESNERTIAEFYKKVMKDTSTV
ALQAVNQLIGNGEAFLETLSSFLELSPYKPAGTFVFSTEKRLVAVSNSDAILQMLSYTCQSKDDQELSLIPFQSIRDHHG
YEQLVQSIGNKLFNHLNIHNLSLDDENSLNDLGVSTRGRQCVRAALEAEKQRVENQKKIEAKRGKIEEKLTWIEKEYKPK
CQAHKNGYYDSFKVSNEENDFKANVKRAELAGIFDEVLGLVKKGQLPDGFEASKNWVDLATSYRRLIEPLDISNYHRHLK
NEDTGPYMLRGRPNRYIYAQRGHEHQIFKPYGMVGKDVFWSKVNDFNLGSLPQMQEILKISGSECGSCFWAEVEELKGKP
YEEVEVRVKTLEGLLDGWIQHEEVDKKEIFLEGSTFRKWWNTLPDNHKLFSPLRELMM
>Cucsa.197280.1
MAHLKLEGAINLKEDLIATACSAAIKAHKHPEKPFLLDKTRDSSIISFAGSSSPEAWFSASDSSFGETKIDTQLFPSVRS
IGVDDYAVVNSAFLRRFQGILGKLKEVLRVNKSVVFTGHSAGGSIAILATIWLLEQQRNPDSNPYTNFTPTCITFGSPLV
GNFIFYHALKREKWSTQFVHFVTRYDIVPRIHLAPLSSLQPQLQTILNCLNSRSLGSTVNGNVATEFFMTVMRNASAVVS
NAACRLMGNTNLLLDTLQSFVKLSPYSPFGTYIFFTESEKAVVVTNPDAVLQILFYACQLSSESECDHIAQQSLKAHWGY
ESKMQQNLELLHTIRLDELAKLPLSLTGRNTAITEALNELGLSTRALLNLRAAGAYEEQKTRNKERMEVKKQYIEDHLNW
LEVDYRAVCKVDGFGYYDVFKLQKDPIDFQANIKRLELAGIWDETVEMLKRYELPEEFEGDDEWIKLGTRFRRLVEPLDI
ANYYRHSKNDDTGPYLIKGRPKRYRFTQRWLEHNKKMSDPSEESTLWAKVEEIRIKTKTKMYAECSREIIELERKMKRWI
NEIEDDMLLKKSTFMEWWKTLPEHHRSQSCIKDDIERMVNDNNATNTM
>orange1.1g007278m
MASERLGEVISMKEEVIKKACSIAMKAHKLPEKQLYLVEKNRGSSDVIFSFPGSWTISDWFSRSPFGEKMIDPHPPQFAS
LRSIGNDQVATVNEAFLTRFQAILPQLQNEVVKAVAERKQIVFTGHSSAGPIAVLMTVWFLENWENFIKSDPSTSRMPPI
CVTFGSPLVGDFIINHALRRESWSHYFIHFVMRYDIVPRVLLAPLSSLEPELKTILDFLNPKCTIHIQEPTREASALYVT
VMSNASSVASHAACHLMGNTNKLSDTLLSFIELSPYRPFGTYVFCTGDRELVVMKNPDAVLQILFYSSQLSSEVEGPEIA
LRSVKDHFNYQSELQNLETKGVAHFDNLEGLPLSSNVGAAGLGLVLNNLGLSTRARLCLCAAGELEKQKRRNQDKINKKK
TDIEKGLLALEGYKTRCEAGRVSYYDALKLSKDTDDFNANVRRLELAGIFDEIMEMLKRYELPDEFEGHREWINIGTRYR
RIVEPLDIANYYRHLKNEDTGPYMKRGRPKRYRYTQRWLEYALKISAGSSGESCFWARIEDLCLRTINMGLFEDVKEEIL
SLEKQVEKWVQNRELGDDIFFEDSTFVKWWKKLPQQHRSGSCISKFINN
>Sme2_5_09498_1_g00001_1
MVRIGEGIEVKDELIKKACNLAMEAHNLPSGKPYNYKKISGSMDVVFSFAGTWSLDGWYSNTSFGETKINSTLFPSLKSV
GTDEVAMVNEAFARRFEDILNNSSLKNEVVKAVSDRKQIVFAGHSSGGPIAILAAVWCLEYCRAKSNGELDRPVYPCCMT
FGSPLVGDRIWSHALRRENWACYFLHFVMKYDVVPRMMLAPLSSIKDFINPNSPYYQNEAVARSNDALNFFMTVMRSASS
VASYAACNLQGCTNLLLETVSNIVQLSPYRPFGTYIFCPGNRKLVVIENPDAVLQLLFYSSQMNSEAEAAEVIARSFNGH
LLYRSEMEQSLEMQGVAYLNNLTDIPLSSNVIPSDEVASMNSTLNDLGLSTRARLCLRAAGEWEKQKKKNEEKIDLNKKT
IVDRLSKIQEYQTKCDIRKVGYYDAFKLQENIDDFNANVTRLELAGIWDEIIEMLKRYELPDSFEGRKEWIELGTLFRIL
SLETAASGWINSNLLGNDVFFPESTFTKWWKTLPTQHRLTSWVSGRINI
>Thhalv10010232m
MAFEAFAGINDLITKSWKASTEAYKTDQFHKEEEREVIFFSFRPSFSEKDWFAPENKSPFGEIKMDRVRFPCMRSIGNDV
DATVNQAFLKNLDVLLSTTFCNLVKNAAESRKYQRIVFTGHSSGGATAILATIWYLEEYFKKKNGFPEPLCVTFGAPLVG
DYIFKHALGRENWSRFFVNYVTRFDIVPRIMLARKESIKQTLPHVLPQLDLTKDSIQVSVQSNAEFYTTVLKDTSTVAYQ
AVCELIGNGEAFLETLSSFLELSPYRPAGTFVFSTGTRLVSVNNSDAILQILFYASQSSNEHEWSLVPNQSIRDHRSYVE
MVQTMGMRSFHHLDLPLDGDSVLSDLGLSTRARQCVRAAYEAEKKRVENQTKIYNKQAKIEKELTWIEIEYKPKCRTHKN
GYYDSFKASMDEIDFNANVKRAELAGIYDEVLGLVKKGQLPDGFEGSKEWVERANRYRRLIEPLDIANYHRHLKNEDTGP
YMEKGRPNRYKHAQRGYEHELMKERKTKEEIERSSGGSCFWAEVEELMGKDYEHFQARIKKLEWLLEEWIRVGEVDDEIF
LEGSTFRKLWNSLPEDHKRQSKLFGRMG
>mrna09503.1-v1.0-hybrid
MVQLPYCNRASSSSKALNKNITNQRNKELRKMGSTSEILGISEEYIKKSCSLSLNYQFSNELFHVDKSSSDAVVIVFKGV
CTVEEWFSGDGAFGETKINYKDWSKQAFPSLRSIGNEDVAIVNQAFLERFELATKDPNFGKEVGSAVEGKKLIIFTGHSS
GGAIAMLATIWFLEKYSKTESTKCVTFGAPLVGDFIVSHALKREKWSKFFIHFVMRYDIVPRIMLAPLSSIQQALVHVLH
YFTAKGHPYPHDSIATNLYTNVMRNTSALASHAACKLMGNTNMLLETLTNFIKLSPYRPFGTYIFCTGNGKLIHLDNPEA
VLQLLFYSCQLNHENEIEATARKCIKAHLEDYKTELLDRSLEENLVCVTELEQLPLASDGTALDDLGLSTRGRLCLRAAG
ELEKQKLKNQDQIKTKRAEMEASMKGLREYKTFNAERAGYYNAFKKQDEKRDFNANVMRLVLAGIWDEIIEMLRRYDLPD
EFEGEKSWIDLGTEFRRLVEPLDIANYYRHAKNEDTGAYMIKGRPRRYRYPQSWLEKREGLEKGSYGESCFLADVEELLK
AANNGKVDGAMAVKVQVAVAKWIKDSVLDKEVFLKESTFLQLWDKLGPLKLQQECIRALMTDITNLSIS
>Gorai.008G217600.1
MGSLTIGEISGELIKKTCSIAMAAHKSPEKPYLVEKSSEVLISFPGSWSVGDWFAQQPFGEMKIDGSELLCPKGNDKVAT
SLRSIGRDELASANKGFLTRFEMILAKPSLQTEVEKAIKEKKKIVFTGHSSGGAIAILTTVWFLEHYLKPGKTLMSPLCV
TFGSPLVGDFIFNHALIRENWSNFFLHFVMRYDIVPRILLASLSTVGQELDQILKLLSQKTMFPIQGSVREASTFYTSVM
RNASAVASHAACRLMGNTNPILETVASFIELSPYRPCGTFVFLPGHGKLVVVKNADAILQLLFYSAQLCSENQLNAVAER
SLNDHLGYPSELQGCLNWQNVVQLDHLEGLPLSSSGAAAGNIATNIALDDLGLSTRARLCLRAAGEHEKQKLSNQQRMDN
KRQEIELGLAKLEEYKSKSALCKVGYYDTFRISKYEDDFKANVTRLELTGIWDEIIEMLNRYELPEPFESRKDWIELATK
YRRIVEPLDIANYYRHAKNEDTGSYMYKGRPRRYKYTQRWREHGLRMPVGSSAESCFWAEVEELLLLYRTADPGAFEVIR
ERTINLERKLDEWIRSNQISNDVFLKGSTFTKWWITLPIQHKSVSPIQGQINREI
>GSMUA_Achr8P25290_001
MALIPLCCSLSMAAHLSPSSPFLRHDNSAPSAAIFAFRASWSADDWLLAGTGSPFGEREIDAALFPWIKSVGNDTTAAVN
GAFLRSFKKVLDTSRLQAEMVGLHLTKLKPPIRCVHAAVADKKQIVFTGHSSGGSIAVLAAIWFLEQRQNFEGRGGQVDP
FCVTFGSPLVGDGVFVHALQRENWARFFLHFVMAADIIPRCLLAPLSSFKDELEAILGFLCPKPLLFSPNTVMSSPVTYY
RNVLGHALSVSNHQACLLMGCTNPLLEVLTGFVKLTPYRPVGAYVLCSRDGRLLCLRNSNSILHMLFYLFQDVPGADVEE
VAHRSLEAHRLYEAMTRDHLNVQNILSVDSSDSIPLTFTNGFDDKAQPVKTLLKDLDLSLEARLCLRAAAEWEKQRLRNQ
AKIDDNYSKIKEALSFLSDYRATCEVRGLGYYDTFKLQKDVEDFNANVKRLELAGLWDEIVEMLSRYELPDGFEGRQEWV
KLGTQYRWLVEPLDIANYYRHSKNEDTGPYMVKGRPRRYRYTQRWLEHAERSPAGTCTESCFWASVEELCIDTGDGKPFL
ELRSRVVELEREVLRWVTKGSLGRDVFVSESTFARWWVTLPRQHRADSCIARFVNGEDINLTAITITQTIRHDHIFKWFD
LNL
>Migut_I00091_1_p
MMGGRLGENIGVGEETIEKACKVSMKAHSKPNYYIHDKNRVTFFAFPGSWSVNDWCSRKPFGEIKVDVSLFPSIKSIGNE
EIGLVNQAFFTRFQHLLTRSSLSAEVEKAISDKKQIVFTGHSSGGPTAILATIWFFEKYTRHNYYNTPPFCLTFGSPLIG
NHIFSHALRRENWARYFIHFIMKHDIVPRITLTPFTQIEQELQQVLEFLDPKSTHNLHGSSILSSFLFSVMRNALSVSSY
AASYLKGNTNLLLETVASIVELSPYRPFGIFVFCTGRGKIVVLDNPDAVLQLMFFCLQFSPEEENSEFVHGMFREHLSYE
SELHESLNYMQDVTYLVNLVDVPLSAHSTSTYAAALNDLGLSTTARLCLRAAGELEKQKLENQKRIDSNKETIKEAITKI
QEYKTSCEIRRIGYYDTFKIQKDQSDFNANIKRLELAGIWDEIVEMIKRYELPDGFEGRKEWIELGTLFRRLLEPLDIAN
YYRHLKNEDTGPYMVKARPKRYKFTQKWREHAEKMEVGFSSETTFWAEVEELRLKPYVQVKDKVSRLEERALTWINEGWL
GKDVFLGESTFSKWWKTLPFEHRLGSCVAGFIST
>LOC_Os09g22450.1
MPAAAALSDDDRLVVAHCAALSFPPASQPPPPPTTSSSSSGAGAGASFQVHHASHPYPCAAFAFPPSWSAAPGWAAAGRA
AFGDAEVDPSLFPSLRSVGSGVPARANAAFLASFGALLDGSPLQSEVSRAVAEEKRIVFTGHSSGGSIATLAAIWFLETC
TRRGSVNQAHPFCVTFGAPLVGDNTFNNAVRREGWSQCILNFVVPVDIIPRIPLTPLASATEGIQAVLDWLSPQTPNFSP
SGMPLIISQFYENLLRSTLSIASYEACSFMGCTSSILGTLTSFIELSPYRPCGTYLFLTSSEQLAVLTNSDAVLQLLFYC
LQLDPQQQLRDAAERSLSAHWQYEPIKQSMMQEIVCVDYLGVVSSTLPGRQMSSTIVGGLELSKEAMLSLSAAGQWEKQR
ETNQAKIDGASCTKIREALKSLNEYKRTCELHEVSYYDSFKLQREVHDFNANVSRLELAGLWDEIVEMLRRRELPDGFES
RQDWVNLGTLYRRLVEPLDIANYYRHSKNEDTGSYLSKGRPRRYKYTQEWHEQSQRISFGSSLESCFWAMAEELQAEIAN
GKTFEDVRDRVVKLESDAHGWSMSGSLGKDIFLSRSSFVIWWKTLPENHRSASCIAKLVPW
>PDK_30s748841g001
MGFHAVLQQPMNIVHKGVLNTRSGVSLDPPYHNHRAPLKMNMVHRALAKKKRIVFTGHSSGGSVSVLAAIWLLEQFFKLD
NKDQVLPFCVTFGSPLVGDRVFSHALQREDWSCCFLHFVTAVDAIPRSLLAPLSSFKQEFQAILHFLCPKSLCFSLNTIG
EPLVILFYGTMLRNALSISSHRACLIMGCTNPLLEVIPGLVKLTPYRPFGTYVFCSNNGRLVSLKNPDAILQVLFYSFQL
TSKEDLTEVAYRSLEEHLLYEPKIKDCLAMQDVVSVDCLEAIPLSLNDGISDQMQSIETMLEDLQLSLEARLCLRAAGEW
ESQKLRNQAKIDANYSKIQEALSSLSNYRATCEIRGLGYYDTFKLQKDREDFDANVRRLELAGLWDEIVEMLRRHELPDN
FEGRTDWVELGTSYRCLVEPLDIANYYRHAKNEDTGPYMVKGRPRRYKYTQRWLEQANRMPPWSSVESCFWAEVEELCID
SSSSKPFEEMKGKVLELEKAASMWLSSGKLGKDVLLEESTFVKWWKTLPIQHRLGSCISRLMNGENISGS
>30147.m014023
MGSVSLGESVGIKEEVIKKACSMAMKAHNKTSGKQLYVSEKIRPSSEIVFSFPGSWFVTDWFSKGPFGEVEVDLQLLPSL
KHVGLNGTATVNEAFLLRFKALVANPQFRKEVGTAVMDGKQVVFTGHSLGGPIAILAAIWFLDEYIRPDTSRRPPLCVTF
GSPLVGDRIMSHAVRRESWSRYFINFVMKYDIVPRISLTPLSSIQQQLQLILNFFNSKSLLEPVHEAVNFYVTVMRNVSS
VASHAACKIMGSTNLLLETLSSFMGLSPYRPFGTYVFCTGNGKLVVIRNPDAVLQLLFYTSQLNSEAELSVVAQSSLKDH
LNYKDELEESLQMQTVTCLENHHLEALPLSSDDMTAESNLALNDLGLSARARLCLRATGELEKQKSNNQRAIDKKMADIE
HGVANLQGYKKRCQHKVGYYDAFKLSEDREEFDANVERLKLAGIWDEIIEMLKRYELPDEFEGRKAWIDVGTKYRRIVEP
LDIANYYRHLKNEDTGPYMERGRPKRYKCTQRWREHAERMSNESLESCFWAEVEELCMKAGSLGIRENVLRLKSQVEEWI
RDGVQDQDVFLKGSTFDKLLKEHFLTNLGQPPAFQGSWS
>Sobic.002G193400.1.p
MPADSAPSSAASLSEDDRLLVAHCAALCFPCSSPTAAASFQVHHASHPYPCAAFAFPPSWSAADWMGGDGGRAPFGDAEV
DPALFPSLRAVGSGIPARTNAAFLGAFRRLLDGSTLQSEVTRAVAEEKRVVFTGHSSGGSIATLAAIWFLEKCTRRGSVN
QAHPFCVTFGAPLVGDNIFNHAVKREGWSQCILHFLLPLDIVPRIPLTPLASFREEIQAVLDWLSPQTPNNSPAGRSLVI
PEYYETLLRSTLSIASYEACSFMGCTSSILGTLTSFIDLSPYRPCGTYHFLTSSEQLIVLTNSDAVLQLLFYCLQLDPQQ
QLLDAAARSLSAHWQYEPIKECMQDIICVDYLGTISSTLPGRQTDRATIGSTELSREAVLHLSAAAQWEKQRQRNQTKID
ESCQKIQEALGSLNEYKRSRELCGVSYYDSFKLQREVHDFNANVRRLELAGLWDEIVEMLRRRELPDGFEAREEWVSLGT
LFRRLVEPLDIANYYRHSKNEDTGSYLSKGRPRRYKYTQKWHEQLQRAPVGSSLESCFWAVVEELQAEMADGRAFEDLRD
RVVKLENDAHGWYNSGSLGKDVFLGSSSFVAWWRRLPEQHRSASSIAKLVSL
>Si029210m
MPTDTPAPPQRAASLSDDDRLLVAHCAELSFPSPSPASAPAAASSSARSFQVHHASHPYPCAAFAFAPSWSAADWAAPSS
AGGARQPFGDAEVDPALFPSLRAVGSGVPARANAAFLAAFRGLLDGSTLQSEVSRAVAEEKRIVFTGHSSGGSIATLAAI
WFLEKCTRQGSVNQAHPFCVTFGAPLIGDNIFNHAVRREGWSQCILHFLLPLDIVPRIPLTPLASFREEIQAVLDWLSPQ
TPNNSPAGRSLVIPEYYETLLRSTLSIASYEACSFMGCTSSILGTLTSFIDLSPYRPCGTYHFLTSSEQLIVITNSDAVL
QLLFYCLQLDPQQQLLDAAARSLSAHWQYEPIKQCMPDIVCVDYLGAISSTVPGRQTDRAAFGSIELSKEAILHLSAAAQ
WEKQRQRNQTKIDESCQKIQEALRSLNDYKRACELRGVTYYDSFKLQREVHDFNANVRRLELAGLWDEIIEMLRRRELPD
GFEAREEWVGLGTLFRRLVEPLDIANYYRHSKNEDTGSYLSKGRPRRYKYTQRWHEQLQRAPVGSSLESCFWAVVEELQA
EMAGGRTFQDLRDRVVKLESDAHGWYNSGSLGKDVFLGSSSFVAWWRTLPEQHKSASCIAKLVSL
>Solyc06g071280.2.1
MVKIGEGIEVRDELIKKTCNLTMEAHNLSPGKPYIYKKINGSTDVVFAFAGTLSSDGWYSNTSFGEKEINTTLFPSLRSV
GTDEVAKVNEVFATRFEEILDKSSLKNEVEKAMLEGRQVVFAGHSSGGAIAILAALWCLECCRTRPNGDMLLHPYCMTFG
SPLVGNKIWSHALRRENWARYFLHFVMKYDVVPRMMLAPLSSIQELLQVISPFINPKSQYYQHEAVARSSHASNFFMTVM
RSASSVASYDACNLKGCTNLLLETVSNIVQLSPYRPFGTYIFCTGNRKLVVVENPDAVLQLLFYSSQLSSEAEAAVVVPR
SLNDHLLYKNEMQDSLEMQDVLHLNNLTDIPLSSNVDPSMNSALNDLGLSTRARLCLRAAGEWEKQKKKNEEKIEQNKRS
IRDALSKIQEYQTKCDIRKVGYYDAFKIQNTDDDFNANVRRLELAGIWDEIIEMLKRYELPDSFEGRRDWIELGTQFRRQ
VEPLDIANYYRHLKNEDTGPYLIRARPKRYRFTQRWLEHFDRVQAGARSESCFWAEVEELRNKPFAQVQDRVLNLETAAN
GWIQSSLLGDDIFFPESTYTKWWKTLPPQHKQASWVSRKITP
>PGSC0003DMP400055762
MEAHKLSPGIPYIYKKIDRSTDVVFAFAGTLSFDGWYSNTSFGETEINTTLFPSLRSVGTDEVAKVNEAFARRFQDILDK
SSLKKEVETAMSKGRQVVFAGHSSGGAIAILAALWCLECCRTRPEGDMLVHLYCMTFGSPLVGNKIWSHALRRENWARYF
IHFVMKYDIVPRMMLAPLSSIQELLQAISPFINPKSQYSQRDAVARSSNALNFFMTVMRNASSVASYAACNLKGCTNLLL
ETVSNIVQLSPYRPFGTYIFCTGNRKLVVVENPDAVLQLLFYSSQLSSEAEAAVVGARSLNDHLLYKNEMQDSLEMQDVV
HLNNLTDIPLSSNVDLRGEVASMNSALNDLGLSTRARLCLRAAGEWEKQKKKNEEKIEQNKSSIRDALSKIQEYQTKCDI
RKVGYYDAFKIQNTEDDFKANVKRLELAGIWDEIIEMLKRYELPDSFEGRRDWIELGTQFRRQVEPLDIANYYRHLKNED
TGPYLIRARPKRYRFTQRWLEHFDKVQAGARSESCFWAEVEELRNKLFAQVQDRVLSLETAANIWIQSSLLGDDVFFPES
TYTKWWKTLPPQHKQTSWVSEKITP
>Thecc1EG011959t1
MDSLPLGEEVIQKACSIAMEAHNYPEAPCRVENSPSSSDVFFTFPGSWSVADWFTRLPFGETKVDPSKLLSPKGKDKVAT
SLRSIGRDELATVNEGFWKRLEMILANPSLQSEVEKAIADKKQIVFTGHSSAGAVAILATVWFLENYIKPEITRMSPLCV
TFGSPLVADFIFNHALRRENWSHCFIHFVMRYDIVPRILLAPLSSMERELEQILYLLNPKPLFPSQGSTRVASQFYQTVM
RNASALTSHAACQLMGNANPILETVASFIELSPYRPCGTFVFCTGNGKLVVVRNADAVLQLLFYSTQLCSENELEEVAER
SLNSHFDYQSELRERLKMQNVVHLDHLDGLPLSSNGAAAENIATSMALNELGLSTRARLCLRAAGEQEKQKLSNQQRMDR
KKADIEAGLAMLEDYKSKCAVCQVGYYDAFRSSKDEDDFKANVKRLELTGIWDEIVEMLNRYELPEGFESRKEWVELSTR
YRRIVEPLDVANYYRHAKNEDTGPYMDKGRPRRYKYTQRWREHALRMPVGSSAESSFWAEVEELQLHRRTRPGAFEEIRE
TILNLERKLKEWIDGEHISRDVFLEGSSFTKLWKSLPQQHKSVSCLQGQINS
>Tp5g13930
MALEPLAGINHDLITSSWMASTKAYSTEHFHKKEEREIVFFAFRPSFSEKDWFAPESKSLFGDIKMKRDQFPCMRSIGND
VDATVNQAFLKNLDVLISPRTFFIQSVVDSKKSQRIVFTGHSSGGATAILATIWYLENYFKKQSGFPEPLCVTFGAPLVG
DYVFKHALGRENWSRFFVNFVTRFDIVPRIMLARKASTKQALPHVLCQLDPRASIQENDQNNAGFYTTVMKDTATVAHQA
VLELIGNGEAFLETFSSFLELSPYRPAGTFFFSTGTRLVAVNNSDAILQILFYASQSSNEHELSLVPYESIRHHRSYEDM
ARLYNHHLHLDEESALRDLGLSTRARECVRAAFEAEKQRVDNQSKIDTKLPKIEEKLLWIEEEYKPRCRTHKNGYYDSFK
DSNEEKDFRANVNRAELAGIYDEVLGLVKKGQLPDGFEGRREWIDQATRYRTLVEPLDIANYHRHLKNEDTGPYMVKGRP
NRYKHAQRGYEHKLLKTGRTAEEIKESACGSCFWAEVEEIREKKYETVEVRVKNLERLLEGWIRDKEVDGEQIFLEGSTF
RKWWHSLPKEHKLYSPLRERMGEARAT
>GRMZM2G045716_P01
MPTDSAPPNAASLSEDDRLLVAHCATLSFPSSSPTAAAATTHSASSFQVHHASHPYPCAAFVFPPSWSAADWMGGDGGHP
PFGDAEVDPALFPSLRAVGSGIPARTNAAFLGNFRRLLDGSTLQSEVSRAVAEEKRVVFTGHSSGGSIATLAAIWFLEKC
TRRGSVNQAHPFCVTFGAPLIGDNIFNHAVKREGWSQCILHFLLPLDIVPRIPLTPLASFREETQAVLDRLSSQTPNNSP
AGRSLVIPEYYETLLRSTLSIASYEACSFMGCTSSILGTLTSFIDLSPYRPCGTYHFLTSSEQLIVLANSDAVLQLLFYC
LQLDPQQQLLDAAARSLSAHWQYEPIKYCIQDIVCVDYLGTISSAVPGRQAGRVALGSIELSREAILHLSAAAQWEKQRQ
RNQTKIDESCQKIQEALRSLNEYKRSRELDGVSYYDSFKLQREVHDFNANVKRLELAGLWDEIVEMLRRRELPDGFEARE
EWVSLGTLFRRLVEPLDIANYYRHSKNEDTGSYLSKGRPRRYKYTQKWHEQLQRVPVGSSLESCFWAVVEELQAEMADGR
AFEDLRERLVKLENDAHGWYNSGSLGKDVFLGSSSFVAWWRTLPEQHRAASSIAKLVSL
>Achn384371
MVGGRLGESIKMREELMEEACYLALRAHTFAGKPYLSKKIRGSSETVFSFPGSWTVDDGSVASPLDRERLNSICSHPSAV
SSMTKKQPSTKRSIEDSKPFSKQQHLKMSSQLTCEAHIREAACKCLKEHLGYENELQESFKMQNVAYLDDHLKEIPLSSS
GSVQGELATINTALNDLGLSTRGRLCLCAAGELQRQKQRNQDRIEFNTKEIAEKLKSIRKYQIDREVRKVGYYDAFKLQN
DGEDFQANVKRLELAGMWDEIIEMLKRYALPDEFEGRKEWIELGTKFRRLVEPLDIANYYRHLKNDDTGPYLIKARPKRY
RCTQRWLEHDRRISQGSSSESCFWATVEELRNSNKQPFEELKETIMDLERDIDRWYQHGEIGKDVFLDESTFAMWWKTLP
YQHKNGSCLARDGSEALVISCKISHHALSSQPDWSPARFQG
```
