## Supplemental Dataset 6 for "A coevolved EDS1-SAG101-NRG1 module mediates cell death signaling by TIR-domain immune receptors"

```
>Achn047931
MVAAFLASTPLLSESWSLCCRATTTQTFAVSRAGDVSYVAFSGVQAVDVLDPGCGNLVAVDGGVFPGLLRHGEAEEKAEE
PVMVHSGMLHLFHSMFKYTDFESQLHALLQYWHLSMTSPQLPVTGQDFSSLAQRAALKQDVAVQLPDEEKNRLFLFVLAC
VEASAKAGRSGGSSFFWPFGNYVFCTNEGAVCVDDGVAVVKLMHLMLATGNASSSIEDHLKYEDYVGKVSMQFLKRRGFV
EGECFESSYEAGVTLALQSSEIASHEPVSGPARDCLRTAIRMGRAPNLNSANLAIALSKITPLRAQIEWYKVSCDQSDDQ
MGYYDTFKLRGASKRDAKVNMNRIKLAQFWDGLIRMLETNQLPHDFLKREKWVNASQFYKLLVEPLDIADYYRLRGMHRD
KGHYLTHGRERRYEIFDRWWRNRKVGEEENTMRSRYASLTQDSCFWARVEEAREWIENVRSDSDTRKLAMLWENIDKFEQ
YARKIVERKEVSRDVLAENSSYILWLKELSELKSQLQQFPPRFPRFFEGEIVP
>Achn000971
MVAAFLASTPLLSESWSLCRSTTATAASAETFTVSRTGDVSYVAFSGVQAFGVLDPGCGNLVAVDGGVFSVLRHHVEADE
EAEEPVMVHAGMLSLFHSMLKYTNFESQLHALLQYWHLSMTSGQLPVTGQDFCSLAQNAALRQDIVVQLPDEEKNRLFLF
VLACAEASAKAGRSGRCSFFWPFGNYVFCTNEGAVCMDDGAAVVNLMHLMLVTGNASSSIEDHLKYEYYVEKVSMQFLKR
TGFVEGEFFESSYEAGVTLALQSSEIASHELVSGPARECLRTAVRMGRAPNLKSANLAIALSKITPLRAQIEWYKASCDK
SNDQMGYYDTFKLRGASKRDAKVNMNRIKLAQFWDSLIRMLETNQLSHDFHKRSKWVNASQFYKLLVEPLDIADYYRSRG
MHREKGHYLKHGRERRYEIFDRWWRNRKVGEEENTKRSRYASLTQDSCFWARVEEAREWIENVRSESDMRKLAMLWENIH
KFERYARKIVERKEVSRDVLAENSSYSLWVKELSELKSQMHQFPPRFPVFFEGESAP
>Araip_GG8MM
MKVNATIQMLEILGNKETKSVVITGHSIGGATASLCTLWLLSYLRAISSSVSVLCITYGSPLLGNDSFSTAIFRERWSGN
FCHVVSKHDIMPRLLFAPITPLTSQLNFLLQFWQLSMTSPDFGKLAVQITDREKAKLFTAVMDYLEAATQGDGEGEGESK
GEVSVPILFRPFGNYLFVSEDGAVCMDSPATITKMMHLMLATGSPDCSIEDHLKYGYYVDKVSWQFLTQGNSPKQRSIPE
SSYEAGLELAIQSSGLANQESLITPAMECLKTTRRMGPSPVLNAAALAVSLSKVVPYRAQIEWYKALCDEHDEQVGYYDS
FKSRSAKSAMKVNINRHKLARFWNDVIEMMEKNELPHDFDKRAKWVNTSHFYKLLVEPLDIAEYYRKGLHRTKGHYMENG
NRERRYVMFDRWWKDRIRRDGAAEENSVRSTFASLTQDSCFWAKVEEAREWLDSVRSEKDTNKLALLWDKIEKFEVYANQ
LIEQKEVSKDVLAKNSSYSMWVGDLRELKQLRERLNMFPHQLTSFLDGEVVP_
>Araip_HTP4Q
MLPIMRNSKTKSIVITGHSIGGAIASLCSLWLLAYLQHISSSISVLCITFGSPMLGNQSFSNAILKERWGANFIHMVTKH
DIMPRILFAPTMPHIAQLNSLLQFWQFSMANPSSLGNLAMQVTDGDKAELFSFVTTYLHHAATQEGVEGFFRPFGSFLFV
SDEGAVCVESSAAVIKMMHLMFVTSSPDSSIEDHLKYGDYVNKLSLQFLSKKLSLQGIVPNCSYEAGLELALHSSGITRQ
QPAFEPAKECLKEARRAGPSPALKAARLAITLSKFVPYRAEIECYKAWCDQQSDQMGYYDLFKRRGSSKREMKVNMNRIK
LARFWNNVVDMLERNELPYDFELRAKWINASHFYKLLVEPLDIAEYYGKGKQKTNGHYIKHGREKRYEIFDRWWKDSVAA
KEENSERSKFASLTQDSCFWARVEEARDCLDSIRSESDTTKLALLWQSIDKFEKYSMELIENKEVSLDVLAKNSSYSIWL
EDLRELRELKTKEKKFSNHFNPFMDGEVSESNKQKEEVSYLQL_
>Bol005033
MEECQFETSELQASLMMSTPLWSDSWSLCNLADSSKSIQIQRIAGTMYVALPEVEMNQPGNLVDLKVDGNELFSAFSTSS
TSDEPPPMVNGAILDLFVSSALFIESQITIGLEKEDREQVVITGYSTGGAVAALTALWLLSVPLSPSYPLLCITFGSPLL
GNQSLSSSISQSHVAQNFCHVVSIHDLVPRRNDEQLWPFGTYLFCSDNGGVCLDNAASVRRMFHILNSTGTPNIEERQRY
EHYVSTLSHQFLISRSFHSGDISDNSYEAGVALAVESLGFSVDHPSGVSAKECIETATRMSRARIERASELAIELGDVLP
SRLDIQWYKDSCDASPKKLGYYDNFKLYSNQRELRVNMSRAKLAKFWDRVYDMVETNELPPDFDFELKWLFASQFYQLLA
EPLDIAYFYKYKYSKTGNGHYMENGNRPKRYLLFDKWWKEKGECHRVKTARTRYASTTQDTCFWAKVEEAKEWLDDVRSE
GTNEQRRALLWEKIVGFEIYADTLVKMKDVSLDVLAENSSYRVWKKKLTEFKKDNGIGMVADESDAMET
>Bol009127
MEECRFEKSELQASFMTATPLWHDSWSLCEVADRTRSIQIHHIAGIVYVALPAVEITQPDNLVVLKVAGDVSFSALSTSL
PSNEPPPMVNGAIRDLFVSSSLHIQSQITQGLEMEERKQVVITGHSTGGAVAALTALWLLSQPSKPLFRLLCITFGCPLL
GNQSLSSSISRSRLAHNFCNVVSIHDLAPRRNDDLWPFGTFLFCSDIGCVCLDNADSVRKMFFILNSTGTPNIEERPRYE
HYVSTLSHQFLVSRSFSGGSLSDNSYQAGVALAVESLGFSRDNPSGVSAKECIEAATEITRAPIVRSSELAIELGNVLPS
RLEIQWFKDNCDGSPKQLGYYDNFKVMSKREMKVNVSRAKLAKFWDGVIRMLEKNELPSDFHLGKKWVYASQFYQLLAEP
LDIAYFYKYDYSRTKGHYMENGNRPKRYVEIDKWWKEKGEPHKEKGARTRYASTTQDTCFWAKLEEAKECLDDMKSESID
EQRRYLLWKRIVGFESYAETLVKMKEVSVDVLARNSSYSVWVERLSEFKIKKGNMVADDAMEF
>Bol025038
MEECRFETSELQASFMMSTPLWSNSWILSDAADSAGNIQIQHVAGIMYVALPKVEMNQPGNLVDLEVVGDGLFSALSSSL
PSGEPPLMVNGAIRDLFVSSGRLIQSQITQGLEVEETKQVVITGHSTGGALAALTALWLLSQPSPPPFRLLCISFGSPLL
GNLSFSSSVSRSRLAHKFCHVVSVHDHVPRGNDDRFWPFGTYLFCSDSGGLCLDNADSVRGMFRILNSTGTPNIEEHQRY
GHYVSTLSHQFLISRSFRGGRISDNSYEAGVALAVESLGFSNDQPSGVSVKECIETATTISRAPILRSSELAIELGNVVP
YRLEIQWYKDSCEASPKKLGYYDNFKNFSNQRELRVNMSRAKLAKFWDGVFEMVEMNELPFDFHLGKKWVYASQFYQLLA
EPLDIAYFYKYTYSRTTGHYMKSGNRPKRYEVIDKWWKARGEPHKEKRARTRYASTTQDTCFWAKLEEAKECLDDLTCES
SDAQKQTLLWKKIYEFERYSATLVKMKEVSKDVLATNSSYTVWVEKLREFNKLKVSNGVVDKSDAMET
>Bol025040
MRQFEKENQWSITKGLELEETKQVVITGHSTGGALAALTALWLLSQPSPPPFRLLCITFGSPLLGNQSFSFSVSRSRLAY
KFCHVVSIHDLVPRGNADRFWPFGTYLFCSDSGGLCLENADSVCGMFRILNSTGTPNIEEHQGYGYYVSTLSYQFLISRS
FRGGRISDNSYEAGAALAVESLGFSNDQEIGVLVKECIETATKKNRAPILRTSELPKHIEWYKHNCDVSTKQFGYYDNFR
QFSNTREIRVNMSRAKLAKFWDGVFEMVEKNELPFDFYLAKKWVYTSKLYQLLFEPLDIAYFYKYKYSRTSGHYMKSGNR
PKRYEVIDKWWKARGEPHKEKRARTRYASTTQDTCLWAKLEEAKECWDDLTCESSDAQKQALLWKKIYEFERCSATLVKM
KEVSKDVLATNSSYTVWVEKLREFNKLKMSNGVVDESDAMET
>Brara.D00590.1.p
MEECRFETSELQASFMTATPLWYDSWSLCEVADRTRSIQIHRIAGIMYVALPAVEITQPDNLVVLEVAGDGYFSAFSTSL
PSNEPPPMVNGAIRDLFVSSALHIQSQITQGLKMEERKQVVITGHSTGGSVAALTALWLLSQPSKPSFRLLCITFGSPLL
GNQSLSSSISRSRLAHNFCNVVSIHDLAPRRNDDLWPFGTFLFCSDNGGVCLDNADSVRRMFFILNSTGTPNIEERPRYE
HYVSTFSHQFLVSRSFSGGSLSDNSYQAGVALAVESLGFSRDNPSGVSAKECIEAATEITRAPIVRSSELAIELGNVLPS
RLEIQWFKDSCDGSPKQLGYYDNFKVMSKREMKVNMSRAKLAKFWDGVIRMVEKKELPFDFHLGKKWVYASQFYQLLAEP
LDIAYFYKYDYSRTKGHYMENGNRHKRYVEIDKWWKEKGEPHKEKGARTRNASTTQDTCFWAKLEEAKECLDDMKSESID
EQRRYLLWKRIVGFESYANTLVKMKEVSVDVLARNSSYSVWVERLSEFKIKNGNMVADDAMEF
>Brara.C04416.1.p
MEECQFETSELQASLMMSTPLWSDSWSLCNVADSSKSIQIQRIAGTMYVALPEVEMNQPGNLVDLKVAGNELFSAFSTSS
TSDEPPPMVNGAILELFVSSALFIESQITRGLEKEDREQVVITGYSTGGTVAALTALWLLSVPLSPSYPLLCITFGSPLL
GNQSLSSSISRSHVAQNFCHVVSIHDLVPRRNDEQLWPFGTYLFCSDNGGLCLDNAASVRRMFHILNSTGTPNIEERQRY
EHYVSTLSRQFLISRSSLSENISDNSYDAGVALAVESLGFSDDHPSGVSAKECIETATRISRAPIERASELAIELGDVLP
SRLEIQWYKDSCEASPKKLGYYDNFKLYSNPRELKVNMSRAKLAKFWDRVYDMVETNELPPDFDFELKWLFASQFYQLLA
EPLDIAYFYKYKYSRTGTGHYMENGNRPKRYLLFDKWWKERGECHRVKTARTRYASTTQDTCFWAKVEEAKEWLDDVRSE
GTNEQSRALLWEKIFGFEIYANTLVKMKDVSLDVLAENSSYRVWEKKLTEFKKDNGVGMVADKSDAMET
>Cagra.1952s0033.1.p
MEEFRFESSELQASYLASTPLLTDSWSLCNAANCDGCLKIQDIDRITYVAVPAVPTTQLGNLVNLDVSPDGLFPGLASEE
PLPPMLDAFILNLFLQLKMQIEEGLVGKQLVVLTGHSTGGALAALTALWLLSKPSPPSFRLICITFGSPLFGNQSLSTSI
SRSRLAHNFCHVVSIHDHVPRSSNEQLWPFGTYLFCSDNGGVCLDNVDSVRRMFQVLNATGTPHTDEHQRYGHYVSILCH
MFLESRSSLVGNIPDNSYEAGVALAVEALGFSCDDQTGVSVKECIERATRIGRAPILRSAELANDLANVLPARLEIQWYK
DRCDASQEQLGYYDFFKRYSLKRDYKVNVSRMRLAKFWDRVFEMVETNELPFDFHLGKKWIYASQFYQLLAEPLDIANFY
KNRDIKSGGHYLDQGNRPKRYVVIDKWWKKGGEPEECVRSRYTSATQDTCFWAKLEQAKEWLDEMTRESSDAQSRDLLWK
NILEFESYANKLKKKKEVSVDVLAINSSYKVWERNLEEFKLKMGFGNGSEMVDGESDAMET
>Carubv10016970m
MEECRFESSELQASLMASTPLLTDSWSLCNAANCDGGLKIQGIDRITYVAVPAVPLTQLGNLVGLDVSPDGLFPGLASEE
PLPPMLDAFILNLFLQLKMQIEEGLVGKQLVVITGHSTGGALAALTALWLLSKPSPPSFRLICITFGSPLFGNQSLSTSI
SRSRLAHNFCHVVSIHDHVPRSSNEQLWPFGTYLFCSDNGGVCLDNVDSVRRMFQVLNATGTPHTDEHQRYGYYVSILCH
MFLESRSSLVGNIPDNSYEAGVALAVEALGFTCDDQTGVSVKECIERATRIGRDPILRSAELANDLAYVLPARLEIQWYK
DRCDASQEQLGYYDFFKRYSLKRDYKVNMSRMRLAKFWDRVFEMVETNELPFDFHLGKKWIYASQFYQLLAEPLDIANFY
KNRDIKSGGHYLDQGNRPKRYVVIDKWWKKGGEPEECVRSRYTSATQDTCFWAKLEQAKEWLDEMTRESSDAQSRDLLWK
NILEFESYANKLKKKKEVSVDVLAINSSYKVWERNLEEFKLKMGFGNGSEMVDGESDAMET
>Carubv10016967m
MEECRFETSELQASFMSSTPLFTDSWSLCNVANCDGSIKIQDIDRITYVAVPAVSMTQLGDLVGLNVAGDGFFPGLASEE
PLPPMLDASILNLFRELKIKPGLKLKLVGKKLVVITGHSTGGALAALTALWLLSQPSPPSFRLICITFGSPLLGNQSLST
SISRSRLAHNFCHVVSIHDHVPRSSNELFWPFGTYLFCSDNGGVCLDNVDSVRRMFQVLNATVTPNIEEHQRYEHYVFTL
SHMFLKSRSFLDGNIPENSYEAGLALAVEALGFASDDQSSVLVKECIERATRIGRAPILRSVELSNELANVLPARLEIQW
YKDRCDASQEQLGYYDCFKRYSLKRDYKVNMSRKRLAMFWDRVLEMVETNELPFDIHLWKKWIYASQFYQLLAEPLDIAN
FYKNRDIQSGGHYLDQGNRPKRYEVIDKWWKRAREPEKCVRSTYATATQDTCFWAKLEEAKEWLNEVKREGSDAERRALL
WEKIVRFESYANKLEKKKEVSVDVLAINSSYKVWVRNLKEFKLKMDYGNRSEMVIDESDAMET
>Thhalv10011112m
MEECRFETSELQASFMMSTPLWSDSWSLCNAANSAGSIQVQHIAGIMYVALPAMEIIQLGDLVGLEVAGDGLFPALSTSL
ATDEPLPMVDAAILELFIPLLPLIQSQITRGLEMEGRKQIVLTGHSTGGALAALTALWLLSQPSPPSFRLLCITFGSPLL
GNQTLSSSISRSRLAHKFCHVVSIHDLVPRRSSEQFWPFGTYLFCSDNGGVCLDNAASVRGMFLILNSTGTPNIEEHQRY
GHYVSTLSHQFLVSRSFRGGNISDNSYQAGVALALESLGFSNDDPSGVSAKECIETSTRIGRAPILRSSELAIELGNVLP
SRLEIQWYKESCDASPKQLGYYDNFKQYSNQREIRVNMSRAKLARFWDSVLEMVEKNELPFDFHLGVGRKWVYASQFYRL
LAEPLDIAYFYKYKYSRAVGHYMQSGNRPKRYVMFDKWWEVSGEPYEETRARTQYASTTQDTCFWAKLEEVKECLDEMRS
ESSGNAQRRSSLWKKIVAFENYADTLVKMKEVSVDVLARNSSYRLFKENERSLIQRRRKLPTSPFKSSTRKHAKNLRKIS
SKKRKKRHFLIKFLRNFIIGNRPSEIVKAFRLILESTMVRDIYKYF
>Thhalv10010390m
MEGRKQIVLTGHSTGGALAALTALWLLSQPSPPSFRLLCITFGSPLLGNQTLSSSISRSRLAHKFCHVVSIHDLVPRRSS
EQFWPFGTYLFCSDNGGVCLDNAASVRGMLHWTGTPNIEEHQRYGHYVSSLSHQFLISRSFRGGNISDNSYQAGVALALE
SLGISNDVPSGVSAKECIETSTRIGRAPILRSSELAIELGNVLPSRLEIQWYKESCDASPKQLGYYDTFKLYSNQREMRV
NLSRAKLAKFWDRVFEMVEKNELPFDFHLGKKWVYASQFYQLLAEPLDIAYFCKYIYSRAKGHYMENGNRPKRYVVIDKW
WKGRGEPNKETRARTRYASTTQDTCFWAKLEEAKDYLDEMRSESSDAQRRYLLWEKIVAFESYADTLVTMKEASVDVLVK
KSSYSVWVENLREFKFKMGNGIEMAVDESDAMET
>Lus10029534
MGPTSRPPKLKPEKVREQRDDGQLLSLHASSPRVVAALPDRQQHQKQHRKGYRNSTGEVSFVAEIGGGGVGYLAFSGGGI
QPEAATSEYGRYGKLVGLEECCWDGSIRNIFSPILAGNRAEEEDEDEDGEGRGKKKEGANNANAMVHDDLLRIFLSIYHD
PSFQSQISGLVQKCKSIVVTGHSVGGAIASLCAIRLLSSLESNSFLLHSSSSILCITFGSPLLGNESLSRAILAQRWSGN
FCHVVSNHDIMPRLLFVPNLAPVAPQLHSLLHFWHLSSLSSAASEFLPLNLTHDSQNMLFHHVIASLQLLVESGGSSSLY
WPFGNYFFCSDDGGAICVDNAASVVRMMYLLLLGMNSLSCSIESHLKYGDVVEKVCSQFLTSKSFLLGELPESSYEAGLA
LALQSSGIDFQGPSARSGKECLKLAKRMGRTPSLNCANLAIKLSQVTPYRAEIEWYKESCDRSDDQMGYYDSFKHRGASR
RDAKINMNRHKLARFWDNVIEMLETNQLPHDFQKRAKWVNASQFYKLLVEPLDIAEYYRTGKQRVKGHYITCGREKRYQV
FDKWWRTEGMAVNQQDNFDMKRSKFASLTQDTLFWGRVEEAREWLEIARSERDPRKVCELWERLDGFARYAGGLVERKEV
SKDVKAKNSSYCLWVKDYQEVKSQVGAQLLVQFPKLMGGEVVP
>Lus10039617
MEETSAFESSEMMANFLASTPLLQESWRLCHIANNTRNSTGRKVSFVTEVCGGVGYLAFSGAVIQPEAASTEYGRCGKLV
GLEECCWDGSSIRNIFSPILAGNRGEMAEEDEDEDGEGRRKTKEGANANNAMVNDDLLRIFLSIYHDPSFQSQISGLVQK
CKSIVVTGHSVGGALASLCAIWLLSSLESNSLLLLHSSSSILCITFGSPLLGNESLSRAILTQRWAGNFCHVVSSHDIMP
RLLFVPNLAPVAPQLHSLLHFWHLSSLYSAASEFLPLNLTYESQNILYHHIIASLQLLVESGGSSSLYWPFGNYFFCSDD
GGAICVENAASVVRMMYLLFHGMTSLSCSIESHLKYGDVVEKVCSQFLTSKSFLLGELPESSYEAGLALALQSSGIDFRG
PSARSGKECLKLAKRLGRTPSLNCANLAIKLSQVTPYRAEIEWYKESCDRSDDQMGYYDSFKHRGASRRDAKINMNRHKL
ARFWDNVIEMLETNQLPHDFHKRAKWVNASQFYKLLVEPLDIAEYYRTGKQRVKGHYITCGREKRYQVFDKWWKTEGMVV
NQRDNFDMKRSKFASLTQDTLFWARVEEAREWLEIARSERDPRKVSELMERLDGFVRYAGGLVERKEVSKDVEAKNSSYC
LWRKDYQEVKSQVGAQLLFQFPKLMDGEVVP
>GSMUA_Achr2P20660_001
MAKRFETSHVLGALLAASPLLAQSWSHCTHANASNSSFVVEHHDDTVYVAFSGTQTSALSSSVAGGLGGELFGPVPISTG
GGQELFAPLVGGKGDDAQPVLVQAAALHLFLSLYNSSEFQVSSSVNKTGKTQKFCKSVVLTGHSMGGCVASLVALHFLCS
SSGSSSPSPASLLCITFGSPLLGDDALSRAVLRERWSGRFCHVVAQHDIMPRLLLCPQISPYRPFGNHALCSAEGAACID
DPFMVVKLLHLTFMVDPGSSSIEEQHISYGDLVAEISQNVLSKKRIHVEEEPTRSSGYSAGVSMALEASGIRIQDMGAVE
ARECLETRMWRRPNMNCASLAIKLAKVTPCRAQIEWYKTLCDDDMGYYDCFKHRKAAKRDAKVNMNRIKLGHFWDGLLAK
LQDNELPHDFHKRSKWVNAAQFYKLLVEPLDIAEYYRCKLHETRGHYLPHGRERRYEVFDRWWNEGKEEVREAATWKKRR
SKFAGLTQDSCFWAKVEEARECVKRARAEKNPAKLVKLWESINGFESFANRLMERKEVSVDVMAPRSSYSLWVEEVKELK
LKQACSVSSSSGLVGVSGGGHYLTAKRNNKYLTSYQKKTKKKGKYFLCLC
>GSMUA_Achr6P12900_001
MDGLKVEEEHCMFETSHVLGALLASSPLLTQAWGRCVHANAGSSSFVLQRCDDAVYVAFSSTPSSTPTALGGGFFDLVPI
SSGGHELFAPLEGAAHPVLVQAGALRLFLSSYRSPDFQMLITETRNKSVIFTGHSVGGSIASLAALYFLCSSSRPDAPSP
ASLVCITFGSPLLGDETLSRAILRERWGGRFCHVVSQHDIMPRLLFCPFPRPALQLTDDQKAELQGYISMHIGAAASEQT
QHISPYRPYGNYALCSAEGAVCIDDPLVAAKMLHLTFTTGSASISFEEQHISYGNLVVELSQNLQFRRRLHLEDDAPKSN
RSAGVSLALETSGIGIQDMGAMEAREWLEMSMCRRPKLQCASLAIKLAKVTPCRAQIEWYKALCDDDTGYYDSFKLRRAS
KKDARVNMNRIRLGQFWDELLDMIQNNNLPPDFHKRSKWVNAAQFYKLLVEPLDIAEYYRCQWPRTRRHYLTHGRERRYE
VFDRWWNDRNKEAPEKAAAHRKRSKFAGLTQDSCFWAKVEEARDSVKNAWAEKNPTKLVKLWENLHGFESYANGLIRRKE
VSVDVLAPRSSYSLWVEELKDLKSKQACRLPSSSVLVGVTGGT
>MA_44065g0010
MEARSSTPIFTVDQDIATFLVSCGILPKAWEESRLASNSEGFSLNEYEGVAYVAFPSFHNIEGFVVQESKYGEGKIQTDN
KVFSGCLKGNDDQPALVHQGALKLFLLIMENTDFQAKMQIYTDSKQRKLKPIIFVGHSLGGAVATLATLWVLEKRLRQSS
PFCITFGSPLVGDVGLVEAVGRENWAGNFCHVVSKHDIVPPMLLAPIESIAEPLIAILPYWQGIMANDSKTVPDSLIQDA
CRTLLNNVNYWIDSVKELDGVIKRSPYRPFGTYMFCSGEGAACIDNSETVMKILHLTMQSHEKPHENIVQGCFSEHIEYG
SVLNHVIEKSISGRRTEKPDSESSYEMGMSLQLEAIGVGAQNDDAPIALQLARDVENKHNTNVAKLTIELSEKQCIMTEL
EWYKERCEKEVGITYYDSFRKHKDVDANLCRVRLAEFWDKIIEKWERHELPSDFQSQNKWINAGTAYRRLVEPLDIAHYY
GMCKGKGNYLSDGRPTCHKVLQKWMEEKENSRGSRGRKGRTKLASLTQDSCFWAHLEEALKELESLKQDQHQKLESLEMF
EGYVTRMINDRSVSLDVFLERSRFMEWWKEWKEYKQNQFPEWSSTLYEIMEGESWNR
>MA_154233g0010
MQQSPELRYGKKSVGPATSKFRVLALGKEIEDFLLSGGILSKAWEDSDLASNLESFSLTEHGGVAYVAFPSFHQIESFIV
EENKYGEGNIQTNNQVFSDCLKGYDDKPALVHQGALKLFLHIMEETDFQAKLQIYTDSKQKKLKPIIFVGHSLGGAVATL
ATLWVLEKRVRQISPFCITFGCPLVGDANLVEAVGRENWAGNFLHVVSKHDIVPRMLLAPLKSIAQPLTAIFPYWHGKVV
YSFIQDACKTLLENVRQCTCTVANYEVDSFGGSDGVIERSPYKPFGTYMFCSRDGVAXHIGYDAVLKHVIENSIIRRRIV
KSKSESSYKMGISFQLDAIGVGGQSLSGIKSIVEKEDGITYYDSIKNLDSPRDIRRKKLAGLWDEIIEMWESREFPSDFE
FQNKWINLGNRYRRLVEPLDIAHYYRTKYNGNYLSDGRPNRHKVLQKWMEAKEKTRSSRGQRSRSKRASLTQDSCFWAYV
EEAWKDLENLKQGQHESLQNREKFEEYVTTKEKALSISSDVFLEGSSFTRWWEEWKEFKKNQFPGWSSPLYNIMESESRF
SSTVVGQAKISTTGVENTNIPSTGVVNENIPSTLEVKYLGATRL
>MA_19464g0010
MGECERKLEPLPGRLRSRARTWLPVWACGGEGMGKDTGLGKRSRGRMQPGLADLQSGVMDAGRTWVRRWWRRSIIFLSVW
EWWCSKEGEVSVLLFQSRFFFVVSSSAITPIARRVAYVAFPSFHNIETFLVKERKYGEGNIQTDNKVFSDCLKGNDDQPA
LVHQGALKLFLHIMENTDFKTKLQMYTDSKQRKLKPIMFVGHSLGGVVATLATLWVLEKRLTVATLATLWVLEKRLRQSS
PFCITFGCPLVGDVSLVEAVGRENWAGNFCHVVSKHDIVPRMLLAPFESIAEALLTIFPYWQGKVKYSFIQDACRKLHKN
VLDSLSKSDGRSPYRPFGTYMFCSSNGAACIEDSETVLKMLHSTMQRQEASSGEIVQDCFSEHIGYGSVLKHVIEKFISG
RRIANPDSDSFYEMGISLQLEAIGVGVQDNPARIALQRAVETENERNTNVDKLAIKLGEKQCRMAELEWYKERCEKEDGI
VYYDSFKNQNGKKDIHANERRLKLEGFWDEIIEMWEKHELPSDFESRNKWINAGTTYRRLVEPLDIAFYYRTCKGNGNYL
SDGRPNRHKVLQKWMEEKEKTRSSISQGLRTKRASLTLDSRFWAYVEEARKDLANLKRGQHQRLQNLEKFEEYVTTREKA
LSISSDVFMKGSSFVIWWEEWKEYKKKQSPEWSSPLYKIMEKLEGLRLQGV
>MA_30999g0010
MEAESSTPLFTADQDIATFLISCGILTKAWEESLLANNSESYSLNEYEGVAYVTFPSFHKIEGFIVKDSKYGEGNMQTHK
KFFSGCLKGNDDQPALVHQGALKLFLHIMENTDFQAKMQIYTDSKQRKLKPIIFVGRSLGGAVATLATLWVLEKRLRQSS
PFCITFGCPLVGDVGLHEAVGRENWAGNFCHVVSQHDVVPRLLLAPFESIAEPLIAIFPYWQSIMANESKHVPFDSFIQD
ACRTLLNNVLQYTYTIANYGLDSPWELNGVMKRSPYRPFGTYMFCSGEGAACIDNSEGGYGSVLKRVIEKSISGRRSAKP
NSESSYKMGMSLQLEAIGVGVQNDHAQITLQKAGNMENKHSTNVAKLAIALSEKQCIMAELEWYKERCEKEDGITYYDSF
KKQNRKDINADFRRGKLAGFWDEIIAMWERNELPSDFQSQNKWINAGTAYRRLVEPLDIAHFYRMSKGKGNYLSDGRPIR
YKVLQKWMEEKENTRRSRMEEKENTRRTRGQKARTKPASLTQDSCFWAHVEEALKDLENLKQEQHQKPESFEMFENYVTK
MINDGNISADVFLEESSFMEWWKEWKEYKQNQFPEWSCPLYEIMQNESWRR
>MA_10426033g0010
MAEDSSTPLFTVGQETAVFLASCEILSKVCEESHLASNSESFSLKEHEDIAYIAFPSFHKIESFIVKESKYGEGNIQTNN
KVFSDCLKGNDDKPALVHQGALKLFLNIMEKTDFQAKLQIYTDAKQRKLKPIIFVGHSLGGAVATLATLWVLEKRVRQCS
PFCITFGCPLVGDERLVEAVGRENWGGNFLHVISQHDIVPRMLLAPLESIAEPLTAILPYWHGEVADSSIQDACRTLLKN
VLQYTHTVAYYGADSRGSDGIIKRSPYKPFGTYMFCSSHGAACIDNSETILMMLHLTMQSHELLSDNIVQDWFSEHIGYG
SVLKHVIENSISGKRFAIPDSKSSYEMGISLQLEAIGVGAQNAHAQLALRKAGETENTYNTNVDKLAIELSLKQSSMAEL
EWYKEGCEKDSGIGYYDTFKRLDKKDIEADMRRVKLADFWDETIEKWEGHKLPSDFESQYKWINAGNTYRRLVEPLDIAH
YYRMCKGKGNYLSDGRPNRHKVLQKWMEAKEKTSTSRGQRPRTKRVSLTQDSCFWAYVEEARKDLENLKQGQHQSLENLG
KFEEDVTKMENALSISPDVFKQDQHQSLQNLEKFEEDVTKMENTLSISPDVFLEGSSFMMWWEEWKEYKKNQSPEWSSPL
YKMMEKLQVACSLKKRSRSLSSNLIRDAISVSSFKEKDLFQLGCLLCEEEK
>MA_616336g0010
MEAESSTPLFTAGQDIATFLISCGILTKAWEESLLANNSESYSLNEYEGVAYVTFPSFHKIEGFIVKESKYGEGNIQTHN
KFFSGCLKGNDDQPALVHQGALKLFLHIMENTDFQAKMQIYTDSKQRKLKPIIFVGRSLGGAVATLATLWVLEKRLRQSS
PFCITFGCPLVGDVGLHEAVGRENWAGNFCHVVSQHDVVPRLLLAPFESIAEPLIAIFPYWQSIMANESKHVPFDSFIQD
ACRTLLNNVLQYAYTIANYGLDSPRELNGVMKRSPYRPFGTYMFCSGEGAACIDNSETVLKMLHLTMTSHEKPYDNIVQD
CLSEHIGYGSVLKRVIEKSISGRRSAKPDSESSYKMGMSLQLEAIGVGVQNDHAQITLQKAGNMENKHSTNVAKLAIALS
EKQCIMAELEWYKGRCEKEDGITYYDSFKKQNRKDINADFRRGKLAGFWDEIIAMWERNELPSDFQSQNKWINAGTAYRR
LVEPLDIAYFYRMSKGKGNYLSDGRPTRYKVLQKWMEEKENTRRSRGQKARTKPASLTQDSCFWAHVEEALKDLENLKED
Q
>MA_10428795g0010
MESTPLFTVGQEIATFLVSCGIVSKAWEESRLASNSEGFSLNEYEGVAYVAFPSFHEIEGFTVNESKYGEGNIQNDKKAF
FGCLEGNDGQPALVHQGALKLFLHIMENTDFQAKLQIYMDSKQRKHKPIIFVGHSLGGAVATLVTLWVLGKRLMQSSPFC
ITFGSPLVGDVRLVEAVGRENWANNFCHVVSKHDIVPRMLLAPFESIAEPLIAILPYWQGLIANDSKDEPDYFIQDACKT
LLNNVLQYTHTVANYELDSLRKLDGVIKRSPYRPFGTYMFCSSEGAACFDNSEIVLKMLHLTMQSHEKSSNKIVQDCFSE
HIEYGSVLKHVIEKSIGGKRIANPGSESSYERGISLQLDGIGVGAQNDHARISLQKARNIENKQNTNITKLAIELSEAQR
SMAELEWYKERCEKENGITYYDSFKKLDRKDIDANLRRVKLALFWDEIIEMWKRHELPSDFQSKKKWIYAGNTYSRLVEP
LDIANYYCVSKGNRNSNYLLDGRSTRHKVLQKWMEEKENTLSSTGQKPRTKFASLTQDSCFWAHVEEAWKDLEDLKQGQH
QKLERLEMFEGYMTRMINDRKISSEVFLEESSFMMWWVEWKEHNKNQSPEWSSPLYKIMEIEGWKG
>MA_10431201g0020
MEEDSSAPLFTVGQETADIFASCEILSKAWEESGRASNSESFSLKEHGGVAYVAFPSFHQIESFILKESKYGEGNIQTNN
EVFSDCLKGYDDKPALVHQGALKLFLNIMEKTDFPAKLQIYTDAKQRKLKPIIFVGGAVATLATLWVLEKRLRQSSPFCI
TFGCPLVGDERLVEALGRENWGGNFFHVISQHDIVPRMLLAPIESIAEPLTVILPYWHGKVSDSSIQDACRTLLENVLQY
TYTVAYYGVDSRASDGVIKRSPYKPLGTYMFCSSHGAACIDNSETILKLLHFTMQSHEKLSDNIVQDWFSEHIGYGAVLK
HVIENSISGKRFANPDSKSSYEMGIALQLEAIGVGAQNDHAQFALRRAGETEDNYNTNVDKLAIELSLKQSSMAELEWYK
ERCEKEDGITYYDSFKKQNNRKDFRANVDRKKLSQFWDEIIEKWEGHELPSDFESQNKWINAGNTYRRLVEPLDIASYYR
TNANGNYLSDGRPNRHKILQRWMEAKEKTRSSRGQRPRTKRASLTADSCFWAHVEEAWKDLENLKQGQHQSLQKLEKFEE
DVTNMENALTISPDVFLEGSSFIMCVIGPGGPMAAPGSGGSAPPPPVPCKEAFTRLVNSCGKKTTAPAIPKFIKKLEDIP
EIALPEERPMQSG
>MA_101621g0020
MESDSSTPLFISGQDIATFFVSCGIVPKAWEESRLANNSESYSLNEYEGVAYVAFPSFHNIEGFIVQESKYGEGNIPTDK
KFFSDCLKGNDDQPALVHQGALKLFLHIMEKTDFQAKVQIYTDSKQPILFVGHSLGGAVATLATLWVLGKRLRQSSPFCV
TFGCPLVGDVRLHEAVGRENWAGNFCHVVSQHDIVPRMLLAPFESIAEPLIAILPYWQSIMANDNKRVPDSFIQNACRTL
LNNVLQYTNTVAELDGIIKRSPYRPFGTYMFCSGEGAACIDNSETVLKMLHWTMISHENPYDNIMLDCFSEHIGYGSVLK
RVIEKSISGRTSAKVDTESSYKLGLSLLLEAIGVGAQIALQVAGEIENKQNTNVAKLATDLSVAQCSMAELEWYKECREK
ENGITYYDSFKKLDRKDIDANIRRVKLAEFWDEIISMWEENELPSDFQSQNKWINAGTAYRRLVEPLDIAYYYRLSEGKG
DYLSNGRSTRHKILQKWMEEKEKTRSSRGLKARTKLASLTQDSCFWAHVEEALKDLETLKQQQHQKPENLEMFEGYVTKM
INDGNISADVFLEESSFMEWWKEWKEYKQNQFPEWSSPLYDIIENKSGKR
>MA_12775g0010
MEADSSTPLFTVGEEIANFLVSCGILSKAWEEAHLAKNSESYSLNEYEGVAYVAFPSFHNIETFIVKESKYGEGNIQTDN
KVFSASLKGNDEQPALVHQGALKLFLHIMENTDFQAKMQIYTDAKQRKLKPIIFVGHFLGGAVATLATLWVLEKRQRQSS
PFCITFGCPLLGDVGLHEAVGRENWAGNFCHVVSQHDVVPRMLLAPFESIAEPLTAILPYWQNIMANDCEHVPDSFIQDA
CRTLLNNVLQYTCTVANYGLDSLKEFDGVIKRSPYRPFGTYMFCSSEGAACIDNSETVLMILHLTMQRHEKPYDNMVVQD
CFSEHIEYGSVLNHVIEKSISGRRTAKPNSESSYKMGISLQMEAIGVDAQNDHAMIALQKARDIENKHSTNVAKLAIALS
EKQCIMAELEWYKERCEKEDGITYYDSFRKHNDVDTNLRRERLAGFWDEIIEMWKGHELPSDFQSQNKWINAGNTGRTKL
ASLTQDSCFWAHVEEALKDLENLKEDQHQNPESLEMFEGYVTRMINDRCISSDVFLEGSSFMEWWKEWKAYKQNQFPEWS
SPLYEIMETESWKG
>MA_168626g0010
MAKQIIKQQQTMALEFTVAQEIATFLASCELLSKAWKELLRACENSPQSFTLREDEDVVYVAFPSFHRLEDFIIEDSEYG
EGNIQTGNEIFSVCLKGNDDQPARVHMGALKLLLHIMKNTHLEAKLQFFMEFKPIIFVGHFLGGSVATLATLWALGKRLK
QSSLFCITFGYPLVGDVRLVEAVGRENWAGNFCHVVSQHDIVPRILLAPFESITVPLNTLLSYWSGIMTKTRKDASDYFI
QDAYTALLHSIRGLDGVINVSPYKPFGAYMFCSSDGAACIVNSETVLKMLYLTLQDREKSSDKIVQEHINYSTVLQEVIQ
NSGRISNSNTESSYETGISLQLKAIGVEPQNDPARTALRRAREIENSLNTNASQLSFKLSRAQSRMAELEWYKELCEKED
INNSFRKKPAGYYDSFKQLSEKRDINANLRREMLAVFWDEIIKMWEKHELPSESEFPSRWTYAGNTYSRLVEPLDIAHYY
RTSKGKGNYLSDGRPIRHKLIQKWSEDIVNTRNSTGQKVRTKFASLNEDPCFWAHVEEALKDLKQGLYQKKESLEKFEKY
VTGIINDRTISSDVFLEGSSFMTWWQDYKQIQSAEWKLSSPLYTIMETAIWKR
>MA_75635g0010
MGDVGLVEAVGRENWSGNFCHVVSQHDIVPRMLLAPFESIAEPLIAILPYWQGIMANDSVTVPDSVIQVACRTLLNNVLQ
YTYTVENNGLGSLRELDGDIKRSPYRPFGTYMFCSGEGAVCIDNSETVLKFLHLTMQSHETPYDNIEQDCFSEHVGYDSV
LKHAIEKSISGKRTAKPDSESSYEMGMSLLLEAIGVGAQNDDAQIGLQIARDVENKQNTNVAKLAIDLSEKQCSMAELEW
YKERCEKEDGITCYDSFKKHKDIDADLCRVRLAEFWDKIIEMWERHDLPSDFQFQNKWINAGTTYRRLVEPLDIAHYYRM
SNGKGNYFSDGRPTRHKVLQKWLEEKERTRSSRGQKARTKLASLTQDSCFWAHVEEASKDLENLKEDQHQKLESLEMFEG
YVTRMINDCNISSDAFLEGSSFMNWWKEWKKYKQNQITDWSSPLYKIMESESWKG
>MA_9167635g0010
FVGHSLGGAVATLATLWLLGKRLRQISPFCITFGCPLVGDERLVEAVGRENWGGNFCHVVSKHDIVPRILLAPFESIAKP
FTTVFRYWQGINAPDSFIQDDTKTLLNHVLDSPGSRYRPFGIYMFCSSNGAACIENSQTVLKMLQLTMKSQETSLDEILQ
ACLLEHIRYGPILAEVMQNSMKGIRLMNSKFSESYDMGLALQLEAIGVGAQNGNAWLAVQEAGETEKNQNNIVKKLAFEL
SKKQSSMAELEWYKESCEKEDGLTYYDSFKYQDKKDIRADQNRLKLEGFWDEIIDLWEGHELPSDFESQNKWINAGTTYR
RLVEPLDIAHYYRTNCNGNYLSDGRPNRHKVLQKWMEAKEKTRSSTRQRRRTKPASLTLDSCFWAHVEEARKDLDNLKHG
QHQKLQNLEKFEEYVTAMEKALSISADVFFEGSRFMMWWEEWKEYRKSQYPEWSSPLYKIMEKRAELKLQGN
>MA_200071g0010
MDSKQRKLKPIIFVGHSLGGAVATLATLWVLEKRRRQSSPFCITFGSPLVGDVGLVEAVGRENWAGNFCHVVSKHDIVPR
ILLAPIESIVEPLISILPYWQGIMANDSKIVPDSLIQDACRTLLNNVKYGLDSVKELDGVIKRSPYRPFGTYMFCSGEGA
AXHIEYGSVLNHVIEKPISGRRTKMSDSESSYEMGMSLQLESIGVGAQNDDASIALQIARDVENKHNTNVAKLAIELSEK
QCIMAEIEWYKERCEKEYGITYYDSFRKHNDVDTNGRRERLARFWDEIIEMCERRELPNDFQSKNKWINAGTAYRIFVEP
LDIAHYYRMCKGKGNYLSDGRPTRHKVLQKWMEEKEKSRSSGSRSRRTKLASLTQDSCFWAHVEEALKDLENLKEDQQKR
L
>MA_10432787g0010
MAVSFSPPLFTVGEEIATFLVSCTFLLPEAWKESLRASSAESFTLNEHEDVAYVTFPSFHTIEDFVAHKSEYGDGNIQTG
NEVFSGCLKGNDDQLALVHQGALKIFLYIMENTDFKKKLQIYINSKQKKPKSIIFVGHSLGGAVATLVTLWVLEKRLKQS
SPFCITLKDVNPFCITFGCPLVGDERLVEAVGREHWGGNFCHVVSKHDIVPRMLLAPLESIAQPLIAIFPYWQGINAPDA
FIQDACRTLLNNVFDSLRESNGVVKKSPYRPFGTYVFCSSNGAACIENSETVLKMLHWTIQSQETSLDEIVQDCLLEHIR
YGSVLKKVMQNSIRGRKLVNFNSESSYEMRISLQLEAVGVQGALKIFLHIMENTDFKTKLQIYMNSKQKKLKPIIFVGHS
LGGAVATLVTLWVLEKRLKQSSPFCITLKQSCPFCITFGCPLVGDERLAFCITFGCPLVGDERLVQAVGRENWRGNFCHV
VSQHDIVPRMLFAPFESIAEPLTAIFPYWQGIKIPDAFIQDACRTLLNNVLGSLRESDGTCKRSPYMPFGTYMFCSSNGA
TCIENPKTVLKMLHWTMQSQETSSGDIIQDCLLEHIRYGSVLENVIQKSIRGKRIVNFNSESSYEMGISLQLEAIGVGVQ
NDQAKLALLSLGRTENKHRIDASNLAVKLSKKNCTRVELEWYKECCEKDDIGGYYDSFKNQYTMKDIDANGRRLKLGEFW
DEIIEMWESHALPSDFQSQNKWVNAGMTYSQLVEPLDIAYYYRKSEGKGNYFLDGRPKRHKVLQKWLEEKEKTRKARGQM
DDHVKLALLNLGKTENKHSADVSNLAIKLSKKNCTRVELEWYKECCEKDDIGGYYDSFKNQNDKRDIDANGRRLKLGEFW
DELIEMWESHALPSDFRTQNKWVNAGMTYRELVEPLDIAYYYRKSEGKGNYLSDGRPHRHKVLQKWMEDKDKTREAEGSS
SEMDGR
>MA_234311g0010
MEIDFPPPLFTAGQEIATFLASCGILSKAWEESRLANSSESYSLNEYEGVAYVAFPSFHSIEGFVVQESKYGEGNMQTDH
NVFSGCLKGKDDQPALVHQGALKLFLHIMENTDFQRKLQIYTDSKQKRLKPIVFVGNSLGGAVATLATLWVLEKRLRQSS
PFCITFGCPLVGDGNLVEAIGRENWGGNFCHVVSKNDIVPRMLLAPFESTAEPLNALLPYWWGRITNARTDQPDAFIQNA
YKTLLQSVRESDTSPYKPFGTYMFCSSHGAASIADSETVLEMLRLTMQSRETYSDESMLRLTMQSRETYSDESVQDCLLE
HISYGSVLEAVIQNSIRGTRIVNPNSESCFEMGISLQLEAIGVGAQDENARRALLRAAETENERNTNVDKLAIELSQRQC
NMAELEWYKELCEKKNGDTYYDTFRNHDLKDIDANGRRLKLAYFWDDIIEMVKSQKLPSDFQSQNKWINAGTTYRRL
>PDK_30s665411g005
MKEARIRLTQKKFNIFFNLINAIDFCATKILAAEIKNKAVIFTGHSIGGSLASLVALHFLCSSSCSSYPSPSSLLCITFG
SPLLGNEALSKAVLRERWCGNFCHVVTQHDVVPRLLFCPLNLIPPQLVTNLLQSWQILLRYPQFARPASVLSDEEKAQLR
LLISMHIDAAAVEQQISAADQQRSPYRPFGNYALCSMEGVVCFDNPLTVVRMLYSTFMTGSASSSIEEEHLSYGDVVAKI
SENLLLKKRIAMEEEATKSNFSAGISLALEALGIGIQDMGATEARECLEMSKRMGRSPNLNGANLAIKLGKITPCRAQIE
WYKASCDDDMGYYDSFKLRKASRKDSKTNMNRIKLAQFWDDLIDMLQNNQLPLDFHKRGKWVNAAHFYRLLVEPLDIAEY
YRGRTHKEKGHYLTHGRERRYEVFERWWRDRSKDSNEGDNWKRSKFAGLTQDSCFWAKVEMAKDWLENARTERDHQKLAQ
LLENLKAFESHAKQMVERKEVSIDVLAPRSSYSLLVEEWKVLKSNLGLQISP
>PDK_30s985611g001
MLAREIKNKAAIFTGHSIGGTLASLAALHFLCSSSSSTYPSPSTLLCITFGSPLLGNEALSRAVQRERWCGNFCHVVTRR
DVVPRLLFCPLNLLPPQLVTHLLQPWQLLLQRPQVARPASVLSDQEEAHLHILISRHIDAAAAAAAAVEQEISDAAQRRS
SYWPFGNYALCSGEGVVCFDDPLLVVRMLYSTFITGSASSSIEEEHLSYGDVLVKILENLLLKKRIAIEEAPESSFCAGI
SLALEASGIGIQEARECLKMSKRMGRNPNLNSAGLAMKLAKITPWRAQIEWYKASCDDDMGYYDSFKLRKAPKKDSRTNM
NRHRLAQFWDDLIDMLQSNQLPHDFNRRGKWVNAAHFYRLLVEPLDIAEYYRVQKHKKNGHYLIHGRERRHQVFEGWWRD
RKKDSREGDNAKRSKFAGLTQDSCFWAKVEMAKEWLEDAGTESDPAKLPQLLESLKGFECYAKQMVERKEVSIDVLAPRS
SYTLWKLRMQFLPLHRQYVT
>PITA_000061236-RA
MESETKTPEFTVGQEIATFLATFLVSSGLLPKVWEESLHASNSEGFTVNEYEDFACVAFASFQRVEDFIVNQSKCGEDNI
QNVQNVFSGCLNPALIHPGALTLFLHIMEKTDFQAKIYTDSKQRKLKPIIFVGHSIGGAIATLATLWVLEKRLRQSSPFC
ITFGCPLVGEERLVEAVGRENWGGNFCHVVSKHDIVPRMLLAPIESIANPLTTIFPYWQGINVPDSLIQDAARTLLNQIF
VSPSSPYRPFGTYMLCSSNGAACIQNAQTVLEMLSLTMPSQQTSFDEIVQSCLSEHIRYDSVLEEVLQNSIRGIRSIENS
NSESPYEMGILLQLEAIGVGAQRDRAERALRKAGESENSLLINVDKLATELSLKQSLMAEIEWYKEGCEKNGGIGYYDTF
KNHANAQDIHVDRHRINLGVFWDDIIKAWEGNELPSDFQSLNKWINAGTAYRRLVEPLDIAHYCRMSKGKGNYLSDGRPN
RYKVLQEWMEAKEKTRSSRGQRTRTKPAFLTEDSCFWARVEEACKDLENLKRGQHQSLQSLEQFEKYVTTMNSALKISPD
VFFKGNSFMTWWEEYKRDHSP
>PITA_000049581-RA
MANRVVILSPNIVYLFITFPMWFMVETWLFASFLFNPSRFEWKKIVDDSIDWNKGINSRGGTSVPQEKSWESWWDEKHEH
FKFFFYQYGIVYQLNIAHCDKSVLVYGLSWFVIVIVLGVLKIAARGAKVQRTLLTHFPASEGALFIGFVYVFIIFIVVSY
LFTVGQEIATFLVSCGILSKAWEEARLANNSESYSVNEYEGVAYVAFPSFHKIEGFIVNESKYGEGNIQTDNKVFSGFLK
GNDDQPALVHQGALKLFLHIMENTDFQAEMRTYTDSKQRKLKPIIFVGHALGGAVATLATLWVLEKRLRQTSPFCITFGS
PLVGDVGLGEAVGRENWAGNFFHVVSQHDIVPCMLLAPFESIADPLISIFPYWQGIMANDNKSVPDSFIQVACTTLLNSV
LQYNYTVTNYGPDSLRELDAVTKRSPYRPFGTYMFCSSEGAACIDNSETVLKMLILTMQSHEKTYDNIVQDCLSVHIGYG
SVLKHVTEKSISGERVAKPDSESSYKMGMSLQLEAIGIRVQNDYAPIALQIARDMENKHNTNVAKLAFELSEKQCIMAEL
EWYKERCEKEDGITYYDSFRKHNDIDANLCRERLSGFWDNIIEMWKRNELPSDFQSQNKWINSGTAYRRLVEPLDIAHYY
RLSNGKGNYLSDGRPSRYKVLEKWMEEKENARGSRGQRRRTKFASLTQDSCFWAHVEEASKDLENLKQDQLQKLESLEIF
ADYVTTMINHRNISSDVFLEGSSFMKWWKDWKKYKQNQIPGWNSPLYEIMQSESWKG
>PITA_000050038-RA
MESESFTPLFTVDQEIASFIVSCGILSKAWEESRLANNLEGYSLNEYEGVAYVAFPSFHEIEGFIVKESKYGEGNIQTDN
KVFSSCLEGNDAQPALVHQGALKLFLHVMENTDFQAKMQVYTDSKQRKLKPIIFVGHSLGGAVATLATLWVLEKRLRQSS
PFCVTFGSPLVGDVGLVEAVARENWAANFFHVVSQHDIVPRILLAPLESIAEPLIPILPYWQGIMATDSKTVPDSLIQDA
CRTLLNNVLQHTYTIANYGLDSLRELDGVIKRSPYRPFGTYMFCSSEGAACIDNSETVLKILHLTLQSYEKSYDTIVQDW
FSEHIEYGYVLNHVVEMSISGKITAKPDSESSYKMGISLQLEALGVGAQDDHAQIALQIAGSMENKHSRNVAKLAVELSL
KQSTMAELEWYKEHCEKENRITYYDAFREHNDINANLGRESLARFWDEIIDMWQKHELPGDFQSQNKWINAGTAYRRLVE
PLDIAHYYGMSNGKGNYLSDGRPTRHKVLQKWMEEKENTRSSKGRSGRTKLASLTQDSCFWAHVEEALKEMKILEQGPHQ
KLESLEMFEGYVTRLINDRDISSDVFLEGSSFMEWWKEWKEYHQNQFPEWTSSLYEIMETESWKR
>PITA_000001906-RA
MESYSSTPLFTVDQEIANFLVSCGLLSKAWEEAHLANKSESYALNEYEGIAYVAFPSFHKIESFVVKDSKYGEGNIQTDN
KVFSAALKSNDEQPALVHQGALKLFLYIMENTDFQAKMQIYTDSKQRQLKPIIFVGHSLGGAVATLATLWVLEKRLRQSS
PLCITFGSPLVGDVGLVEAVGRENWAGNFCHVVSQHDIVPRMLLAPFESIVEPLIAILPYWESIMAHDSKHVPDSFMQDA
GRTLLHNVLQYTGTTANYGVDSRNELDGLIKRSPYRPFGTYMFCSGEGAACIDNSKTVLKILHLTMQSHEKPSDTIVQDC
FSEHIGYGSVLERVIKKSTSRRRSPKLDLESSYKMGISLQLEGIGVGVQNDHALIALQIAGSMENQHNRNVAELAIELSR
RQSSMAEVEWYKERCEKDNDMGYYDKFKIHSYKKDIHADQVRLKLAVFWDDIIEKWERHELPSDFQSQNKWINAGTAYRK
LVEPLDIARYYGMSKGEGSGNYMLDGRPKRYKVLQKWMEDKEKTRSSRGSSFMEWWKEWKEYKQNQFPGWTSPLNDGGIH
>PITA_000004982-RA
MESQSSTPLFTDGQEIATFLVSCGILSKAWEESRLANYSQSYALNEYAGVAYVSFPSFHKIEGFIVQESKYGEGNIQTDN
KFFSGCLKGNDDQSALVHQGALKLFLYIMENTDFQAKMQLYTDSKQRVLKPIIFVGHSLGGAVATLATLWVLEKRLRQSS
SFCITFGCPFLGDARLHEAVARENWSGNFCHVVSQHDVVPRMLFAPFESIAEPLIAILPYWQSIMVNDSNHVPDSFIQDA
CRTLLHNVLQYTGTVANYGRNSPTESEGVIKRSPYRPFGTYIFCSGEGAACIDNSEAILKMLHWTILSHDEPYENIIQDC
FSEHIGYGSVLKRIIEKSISERRSAKPDSESSYKMGLSLQLEAIGVGAQNDYAQIALQIAGNMECNQSTNVANLAIELSE
KQCNMAELEWYKERCEKQDEITYYDSFKKHDRKDIDANLRRERLGRFWDDIIEMWENHELPSDFQCQNKWINAGTAYRRL
VEPLDIAHYYHMSKGEGNYLSDGRSIRHKVLQKWMEEKEKTRSLRGQKARTKLASLTQDSCFWAHVEEALKDLENLKQQH
QCSERLEMFEGYVTKMINDGNISADVFLKTSSFMEWWNKWKEYKQNQCPDWSSPLYVIMEKESWKR
>PITA_000004981-RA
MKEFGKFFDATFAKPPHECLYVSDKGVGKLLFDVDNCHFHIPSIFRDLAWRLSFPPIYNRVRSVETPKEIVKPHTAQQME
AESSTPLFTAHQEIATFLVSCGILSKAWAESHLANNSETYSVNEYEGVAYVAFPSFHEIEGFIVKESKYGEGNIQTDNNV
FSDCLKGNDAQPALVHQGALQLFLHIMENRDFQAKMQIYTDSKQRKLKPIIFVGHSLGGAIATLATLWVLEKRLRQSCPF
CITFGSPLVGDVGIVEAVARENWAGNFFHVVSQHDIVPRILLAPLESIAEPLISIFRYWQRIMDNDSKTVPDSLIQVACR
TLLNNTVTNYGPDSLRESDGVIKRSPYRPFGTYMFCSSEGAACIDNSETVLKILHLTLQSYKKSYDTIVQDCFSEHIEYG
YVLNHVVEMSISGKITAKPDSESSYKMGISLQLEALGIGAQDDHAQIALQIAGSMENKHRRNVAKLAVELSLKQSTMAEL
EWYKEHCEKENSITYYDSFRKHNDINANLGRESLARFWDEIIDMWQKHELPGDFQSQNKWINAGTAYRRLVEPLDIAHYY
RMSNGKGNYLSDGRPTRHKVLQKWMEEKENTRSSRGRSGRTKLASLTQDSCFWAHVEEALKEMKILEQGQHQKLESLEMF
EGYVTRLINDRDISSNVFLEGSSFMEWWKEWKEYNQNQFAEWTSPLHEIMETESWKG
>PITA_000029255-RA
MKVLLKLLAVGVNFFHVVSKDDIVPRMLLAPIGSIANPLTTIFPYSQGINVHDCLIQDACRTLLNHIFVSPSSPYRPFGT
YMLCSSNGATCIHNTQTFLEILSLTMPSHQTSFDEILQACLAKHIRFTVGQQIATFLVSYGLLPKVWEESLHASNSEGCT
VNEYEDFVCFAFASFQRVEDFIVNQSKCGKDNIQTVQNVFSGCLNPDLIHPGALTLFLHIMEKTDLQAKIYTDSKQRKLK
PIIFVGHSIGGSIATLATLWVLEKRLRQISPFCITSPYRPFGTYMLCSSNGAACIQNAQTVLEMLSLTMPSQQTSFDEIV
QACLSEHIRYDSVLEEVLQNSIRGIRSIENSNSESPYEMGILLQLEAIGVGAQNDHAQLALRKAGETEERYNTNVDKLAI
ELSLKQSSMAELEWYKESCEDGYYDNFKNQDRKGIHADINRVKLAGFWDEIIEKWEGHELPSDFESQNKWINAGNTYRKL
VEPLDIAYYYRNNRNGNYLSDGRPKRHKVLQEWMEAKEKTRSSRGSSRGQRSRGKPASLTEDSCFWAYVEEAWKALENLK
QGQHQSLQSLEEFERYVTTMNDALKISADVLFEGSRFMTWKAEWEKYKREHSP
>PITA_000011549-RA
MAMEFPQVFTVGQEIATSLVSCGMLPKVWEESLRATKAEGFTLNEYENIAFVTFPSFQRLEHFLINEGEYREGNIQTEHN
FFSRYLKGNDDEPALIHQGALTLFLHIMEQTDFQEKIYTDATQRQLKPIIFVGHSLGGAVATLATLWVLGKRLRSGSPFC
ITFGCPLVGDQRLVEAVGRENWGGNFCHVVSKHDIVPRMLLAPFESITQPFTTIFPYWQGINVPDSIIQGACRTLLNRVL
DSPGSRYRPFGTYMFCSSSGAACIENSQTVLEMLQWTRQSQETSLDEIVQACLLEHIRYGFVLEEVIKNSIRGRRLANPN
SEFSYQMGISLELEAIGAGAQHEDLGCALRSAGETEKELNKNVHKLASELGQKQCTMAELEWYKEVCEKKHGAAYYDSFK
NQNDKKDIEANERRLKLAGFWDGIIEMWENRQLPSDFQSQNKWINAGNAYRRLVEPLDIAYFYRTANADKNYISDGRPRR
HKVLQKWLEDKEKTRSSRVQRPRTKPASLTEDTCFWAYVEEAWKDLESLKKGQHQRLQSLEQFEQHVTNMKNALKISSDI
FLEGSSFKLWSESWEEYKRAHSP
>PITA_000011550-RA
MEPDSPLLNVSQEMANFLLSCGVLSKAWEESRRASNSESFTLNEYEGVAYVAFPSFDNIEAFNVKGRKYGEGNIQTDNEV
FSDCLKGNDDQPALVHQGALKLFLHILEKTNLKTKLQMYTDSTQRKLKPIIFVGHSLGGAVATLATLWVLEKRLRQSSPF
CITFGCPLVGDESLVKAVGRENWAGNFCHVVSQHDIVPRMLLAPFELIAGALSTIFPYWQGKVKYSSIQDACRNLFNIVL
DSPSESDVKSPYRPFGTYMFCSSNGAACIENSETVLKMLSWTMQRQKASSGEIVQDCFSEHIGYDSVLKNAIEKSFSGKR
FANPESSSFYEMGISLQLDAIGVGVQDDAARSALRTAGEAEIERNTNVDKLAISLGQKQCNMAELEWYKERCEKEDGIVY
YDSFKNQTDRKDIDANRRRLKLAEFWDEIIEMWEKHDLPSDFESQNKWINAGTAYRRLVEPLDIAFYYRTCKGNGNYLSD
GRPNRHKVLQKWMEEKEKTRSSKSQRSRTKRASLTQDSCFWAYLEEAWKDLENIKRGQVQRLQNLEKFEEYVTTMEKTQS
ISADVFMQKSSFMLWWEEWKVYKKNQSLEWRSPLYKIMEGLKLQVI
>PITA_000011548-RA
MEGEAMKIGEAEKASHISVVQLEELYQISRAEVDFGENMKVDIKQLVQELRALILSNIPDSTQWLSVIAKLDLSRNNIAV
NNGHAQITLQRAGETERKYNTNIDKLSMELSHKQSNRAELEWFPAGEELATFLVSCRFLLPRAWEESLHASSLNSFTLNE
DDDVLYVAFPSFHRIEDFIVTESEYGEGNIQNGNDVFSGCLKGNDDQLALVHQGALKIFLHIMENTDFKTKLQIYINSKQ
TQPKPIIFVGHSLGGAVATLVTLWVLEKKLKQSSPFCYTLKNVSPFCITFGCPLVGDERLVQAIGREHWGGNFCHVVSKH
DIVPRMLLAPLESISKPLIGIFSYWQGIDVHDTFVQDACRTLITSVLDSLRESDGIVTKSPYRPFGTYLFCSSNGATCIE
NPETVLTMLHWTIQSQETSLDEIVQDCLLEHMRYGSFLKNVKQNSIRGRRLVYSNLESSYDMRISLQLEAVGVEVQDDPV
KLALLSHEKTENAHSVDASNLAIKLSKKNCTRVELEWYKECCERDDIGGYYDSFKNQNDKRDIDANGRRLKLGEFWDEII
EMWESHALPSDFRTQNKWVNASMTYRELVEPLDIAYYYRKSEGKGNYLKDGRPHRHKVLQKWFEEKEKTRSAAGQIVRTR
LPFLIPDSCFWAHVEEALKDLKEGLHQRKESLQKFEDYVTKLINDRNISSYVFSKRSSFMRWWQEYKQVQSPEWKLTSQL
YEIMESESWKA
>PITA_000004106-RA
MDTVRRRANNLRNVGCRFTVDHEIATFLVSCGILSKALEELRLANNLETYSLNEYEGVAYVAFPSFLKIEGFLVEESKYG
EANIQTDNNIFSDCLKGNDAQPALVHQGALQLFLHIMENTDFQAKMQIYTDSKQRKLKPIIFVGHSLGGAVATLATLWVL
EKRLRQSSPFCITFGSPLVGDVGLVEAVARENWAGNFFHVVSQHDIVPRILLAPLESIAEPLIPILPYWQRIMATDSKTV
PDSLIQDACRTLLNNVLQHTYTIANYGLDSLRELDGVIKRSPYRPFGTYMFCSSEGAACIDNSETVLKILHLTLQSYGKS
YDTIVQDCFSEHKEYGSVLNHVVEMCISGKITAKPDSESSYKMGISLQLEALGVGAQNDHAQIALQRAANMENKHNTNVG
KLAIELSEKQCNMAEVEWYKERCEKEDGNTYYDSFRKHNDMEANGRRLKLAEFWDEIIKMWERHELPSDFQSQNKWINAG
TAYRRLVEPLDIAYYYHTNSNGNYLSDGRPNRHKVLQKWMEEKEKTRSSRGRSGRSKLASLTQDSCFWAHVEEALKEMRN
VEQGQHQKLERLEMFEGYVTRLINDRNISSDVFLKGSSFMEWWKEWKEYKQNQFPGWTSPLNDIMETESWKG
>PITA_000003040-RA
METQRFAAIAAQMEAESFTQLFTVDQEIAAFLVSCGILSKAWEESLLASGSESFSLNEYEGVVYVAFPSFHKIEGFIVEE
SIYGEGIIQTDNKVFSGCLKGNDAQPALVHLGALKLFLHVMENTDFQAKMQIYTDSKQRQLKPIIFVGHSLGGAVATLAT
LWVLEKRLRQSSPLCITFGSPLVGDVGLVEAVGHENWAGNFCHVVSKHDIVPRMLLATFDSIAEPLIAILPYWQSIMTND
SKTVPDSSIQDACRTLLKNVLQDTHIVTNYGPDSLRESDGAIKRSPYKPFGTYMFCSVEGAACIDNSETVLKILHLTMQS
HEKPYDNIVQDCFKEHVEYGSVLKHVIEKSISGKRSAKCDSESSYKMGISLQLEAIGIGAQDDHAQIALQIARNMENRHS
SNVAKLAIELSEKQCIMAEIEWYKERCEKEDGITYYDSFRKHNHIDANLRRQSLAKFWDDIIKMWENHELPHDFQSQNKW
INAGTAYRRLVEPLDIAHYYGMSNGKGNYLSDGRPTRHKVLEKWMEEKEKTRSSKGRSGRTELASLTQDSCFWAHVEEAL
KELKNLEQSQNQKLESLEIFEGYVARLINDRNISFDVFLQGSSFMEWWKEWKKFKQDQFTESSSPLYEIMETESWKEGLN
L
>PITA_000038466-RA
MEAYSSTPLFTVDHEIANFVVSCGLLSKAWEETHLANSLESYCLNEYEGVAYVAFPSFQNIEGFVVKDSKYGEGNIRTDN
KVFSAALKSNDEQPALVHQGALKLFLHIMENTDFQAKMQIYTDSKQRQLKPIIFVGHSLGGAVATLATLWVLEKRLRQSS
PLCITFGCPLVGDAGLVEAVGRENWAGNFCHVVSKHDIVPRMFLAPFDSIAEPLIAILPYWQDIMVHGSKAVLHSSIQDA
CRTLLNNVIQYTHKVTDYGPESLRELGVIKRSPYRPFGTYMFCSGEGAACIDNSETVLKILHLTMQSYEKPYDNIVQDCF
SEHVEYGSVLNHVIEKSISGRRSAKPDSESSDKMGLSLQLEAIGVVDQNDDAPIALQMAKDIENKHNTNIAKLAIELSEK
QGIMAELEWSKERCEKENALTYYDSFRKHEDIDTNLGRERLDGFWDEIIEMWKKHELPSDFQSQNKWINAGTAYRRFVEP
LDIAHYYRMSEGKGNYLSDGRPTRHKVLEKWMEEKEKTRSSKGRSSRTKFASLTQDSCFWAQVEEALKEMKNLEQGQQQQ
FGSLEMFEGYATKMINDRNISSDVFLEGSSFMEWWKEWKEYKNNRFPEWRSPLHEILETEGCKG
>PITA_000043154-RA
MKKLWVNFNLRKKKFTVGQEIATFLVSCGILSKAWEESLLASGSESFTLNEYEGVAYVAFPSFRNIEAYIVEESGYGECN
IQTDNRIFSACLKGNDDQQALVHQGALKLFLHIMENTDFQAKLQMYTDSKQKRLKPIVFVGHSLGGAVATLATLWVLEKR
LRQSSPFCITFGCPLVGDVNLVEAIDRENWGGRFCHVVSNKDIVPRILLAPFEFTAEPLWGKVINGSSDQPDSLIQEAYK
TFCQYVKGSNYSPYKPLGTYMFCSRHGAACVANSETILKMLRLTMQSQENCSDKIVQDFFLEHIEYGSVLQDVMQNSIIG
TGIVNSNSESSFEMGISLQLNAIGIGEQVENAGPALRSASETENKRNRNVDRLAILLSQSQCNMAEVEWYKEVCEKEQQQ
TSYYDAFKNQSDKRDIKANVRRIKLAEFWDEIVEMWESRELPSDFQSQNKWINAGTAYRRLVEPLDIAYHYRTKCNINYL
PDERPDRHKILQKWMEEKERTRYSSRARGHRTKPASLTENSKFWAYVEEAVKDLKNLKNCQHQSLQNLQEFERNVGMMVN
SLSISSDVFLGGSSFMVWWEEWKEYNQKQSPEWRSPLYEIMANETWKGCRVSE
>PITA_000033344-RA
MENTDLEAKLQICMKVKPVIFVGHFLGGSLATLATLWVLGKRLKQSFPFCITFGCPLVGDVRLAEAVGRENWTGNFCHVL
SKHDIAPQILLAPLESITVPLNTLLPYWNDIMTKARKDASDYFIQEAYTTLLHSLKELDGVTNRSPYRPFGVYLFCSSNG
AACIINSEAVWRMLHLTMQSHEKSSDETVQEHIRYGSVLKDIVQNSIRGRTIVTSISESSYKMGISLALDAIGIGAQNDA
AQIAFERAREIENRDNTNSSQLAVKLSKAQSSMAELEWYKELCEKANQVYYDSFKEKFGKKDINANLRREKLAGFWDEII
EMWQKHELPSDFQSRKKWIYAGNTYSRLFEPLDIAYYYRTSQGNGNYLSDGRPTRHKILQKWFEESEKTRSSEGHKGRTK
LASLSEDSCFWAYVEEALKDLKEGSHQNLEKFENYVIKMIRDRSISSDIFLEESSFVMWWQKYKQIQSPEWKLNSPLYKI
MESESWKE
>PITA_000063704-RA
MENTRLEEKLQICMELKPVIFIGHFLGGSVATLATLWALGKRLKQSSLFCVTFGCPLVGDVRLVEAVDRQNWAGNFCHVV
SQQDIVPRILIAPFESITEPLSTLLPYWGGIMTNVTKYASDYVIRDAYTALLHSISGLDGVISGSPYRPFGVYMFCSNYG
AACIINSETVLKMLHLTLQGQEKSSDKSVREHINYSTALENVIRNSGRISSSNTESSYEMGISLQLKAIGMEAQNDSART
ALLRVREIDNKHNTNASLLSSKLSRAQSRMAELEWYKDLCGKEDIHDSFNKKLGYYDSFRQLNEKRDINANLRREKLAVF
WDEIVNMWQNHQLPSESQFPSRWTYAGNTYSRLVEPLDIAHYYRTSKGKGSYLSDGRPARHKIIQKWSEDIVHVRNSNGQ
KVRTKLASLNEDSCFWAHVEEALKDIKQGLHQKKERLETFEKYVTKMINDCTISSDVFLEGTSFIRWWQEYKRIQSAEWK
SSSPLYKIMETASWKR
>PITA_000076520-RA
MSCRNLPSIHPFRTSDDSIIGCPYGANLQKCRCRFTVGQEIANVLSSCGILSKAWEESFRASKAESFTLNEYEDVAYFAF
PSFQRIKYFIPKESQCGEGNMHTAHKLFSGCLKGNDGEPAFIHPGALTLFLHIMEKTDFQAKLHMYTDSKQTKLKPIIFV
GHSMGGAVATLATLWVLGKRLRQSSPFCITFGCPLLGDERLVEAVDRENWGCNFCHVVSRHDIVPRMLLAPIESIAGPFT
TIWYYWEGINMPDSLIQDACRTLIHVLDSRSSPYRPFGTYILCSRNGAACIQNTQTVLEMLRLTMQSQQVSFDEIVEHIR
YNSVLEELMQNSIRGIRIAISDSEESSFEMGISSQLEAIGVGARRQAYTNLLALTCDESENVLTMLPLTMHSYEKLSDEI
VQEWFSEHIGYSSVLKYVIENSISGEEWRTATQDTLMRWESGISTQLDALGVGAEDDLGQLALHREEVRNAYHQISDSYL
LIELSQKKALMAELEWYKGRCEKNDGITYYDSFKDVNIRNSIDANLRRMKLAEFWDEVLEKWECHELPRDFHTRNTWINA
GTTYRRLVEPLDIAYYYRTNSFGNYLSDGRPNRHKLLQEWMEAKEKTGGSRVQGRRTKPASLTQDSWFWAHVEEALKDLE
SLKQGEKHRLQNLEKVKALSISSDVFFRGSSFMWWWEEWKEYNKAQSPEWSSHLYQIMERIDSDLAQLSSKESELIPQQG
RMFELEWYKMICHEKGDAYYDSFKNRYEKDYGYSKNNLLRVTLNEFWDGIIGICNSPLLPSDFQSRNKWKNVGTAYRKLV
EPLDIAQYYSTSKDSGNYLDKTPARYKVLEKWLEHRKTNRSSRDQRSRTKLPFLIRDSCFWARVEEALKDLKEGADQKKE
SLENFENYVTEMIKDCKISSDVFLEGSSFMKWWRDYKEHQTSEWKLKSPLYNLKSPFWKP
>Potri.007G100600.1
MDTETSPFETSEMLADFLASTPLLSESWRLCNLATANSPQSFVVDQVGSIGYVAFSGTLFVSGSDPSFKNLVRLPVHDVA
GNDLFVPLHDQNEGEEPVMVQGALLRIFENIYSDPSFQNQMSTLMQTSQSIIFTGHSIGGTAASLAALWLLSYLQSNSPN
LSVLCITFGSPLLGNETLSRAILRERWGGKFCHVVSKYDLMPRILFAPLDPIAPLIKPLLQFWHLYMTSPHLGLLAVQRN
DEYEAEIFQFVLVHLGRLVEAGEEAVTGVFRPFGNYFFCSEDGAICVDNVESVIKMMYLLLATGSPSYSIEDHLKYGDYV
ERISSQFLERKSSMEGELPESSYEAGVVLALQSSGIASQEPVAGRAKDCLKAARRMGRTPNLNCANLAIKLSRINPYRAE
IEWYKALCDRSDDQMGYYDSFKRRGASKRDFKVNLNRHKLAQFWDNVIDLMESNQLPHDFHKHGKWVYSSQSYKLLVEPL
DIAEYYRTGMHHSKGHYINHGRERRYQIFDRWWKNVRVEENKRSKFASLTQDTCFWAKVEEARGLLDDVGNTRDPSHSAF
LWKNMDGFANYAKALVEAKEVSIDVVAKNSSYSLWLKDYNELKSQREQFRPQFSGFMNREIVP
>Potri.005G068700.1
MLATFLASTPLLPESWRLCNLANANSPQGFVAEQIGSIGYVAFSGIESVSGSDPSFKNLVPLPDGGNSMFHPLHHQTEGE
EPVLVQGALLRIFENIYKDPSFQNQMQTLMQTSKSIIFTGHSVGGATASLAALWLLSYLQSNFLNLSVLCITFGSPLLGN
ETLSRAILREKWGGKFCHVVSKYDIMPRMLFVPMDPIAPLLKPLLHFWHMYMNSPHFGLLAVPLSDDSMTQIFQHVLFHL
GRLVEAGEEAVTGGMLRPFGNYFFCSEDGAICVDNAASVVKMMYLLFATGLPSSSIGDHLKYGDYVGKISLQFLEKRSFM
QGELPESSYEAGVVLALQSTGISCKEQIAGPAKDCLKAARRLGRTPNLNCANLAIKLSKINPYRAEIEWYKALCDRSDDQ
MGYYDSFKQRGASKRDFKVNLNRHKLAQFWDNVINLFESNQLPHDFHRQGKWVNASQFYKLLVEPLDIAEYYRTGMHRSK
GHYIEHGRERRYRIFDRWWKERSVRGENYKRSKFASLTQDTCFWARVEEARDLLDALRSTSDPSHLALLWQKIDSFASDA
NALVETKEVSIDVVAKNSTYSLWLKDYNELKSQKVQFRPLFLSFVNEEMVP
>Phvul.002G274500.1
MEEKNHYSMPMASNEASPFESRQMLATFVSSTPLLSNSWRLCTQANATPFRTFLVDRVGASVYVAFSGVQMPAASDPNWR
DLVALESIGGVPLFSPRRSKEAEEPVMVHAAMFNLFLSLFKSFQNQMLEIVGNKETKSVVITGHSIGGATASLCTLWLLS
YLQSISSSVSILCITYGAPLLGNESFSQSIFRERWGGNFCHVVSKHDIMPRLLFAPIIFLTTQLNSLLQFWHFSMTSDDL
GKLANQISEKEKANLFTAVMDYLEAASQEGETSVPIVFHPFGNYFFVTEEGAVCVDSPAAIIKMMHLMLATSSPVRSIED
HLQYGYYVNKLSSQTLNQGISMQRNIPDSSYEAGLELAIQSSGIANQESAITSAKECLKKTRRMGPSPNLNAATLAVSLS
KVVPLRAQIEWYKNWCEEQDYQMGYYDSFKRRDSTSSRRDMKININRCKLARFWDDVIDMLERGELPHDFDKRAKWVNAS
HFYKLLVEPLDIAEYYGKGKHRNKGHHYMQHGREKRYKIFDRWWKNRTVTTAAEENKERSKFASLTQDSCFWARVEEARD
WLNCVRSESDANKLAQLWDKIESFEKYAINLVENKEVSSDVLFKNSSYSIWVEDLRELKQLKVKVQRLPHQFTGLLDGEV
VP
>Phvul.009G154000.1
MVVDEASPFETSEMLATFLASTPLLSESWRLCTAVAASAPRSFVIEQGVGGVMYVAFPGMEMAATDSSWRALEPLASIGD
VTLFSARRNKEDDPVMVHAGMLKLFSTFFDSFQNQMLALMGNSNTKTIVITGHSIGGATASLSALWLLSYLHHISCSTSV
SVLCITFGSPMLGNDSFSRAILKERWGGNFCHVVSKHDIMPRLLFAPTTPYTAQLNLLLQFWQQSTTAPGFGKLAVPVSD
QQQELFNVVMSCLDAATQDGEGSTPILFHPFGSYLFVSSEGAVSVDSSTAVIKMMHLMFASGSPACSIEDHLKYGDYVKK
LSLQFLSHKNSMQGNIPDSSYEAGLELAVQSLGLAKQDSAKECLKLTRRMGPSPTMNAAMLPIKLSKVVPYRTEIELYKS
WCDQQVDQMGYYDLFKRRRNSSKKMAMKINMNRHKLARFWNDVIEMWERNELPHDLALREKWVNASHFYKLLVEPLDIGE
YYGKGMHRTKGHYILHGREKRYEVFDRWWKDGMAAAAAEENNERRTKFASLTQDSCFWARVEEATNWLNSVRSESDTTKL
AVLWDNIEKFEKYAVELINNKEVSEDVLAKNSSYSTWVEDLKGLRELSKGEEVPTQH
>Thecc1EG001569t1
MSEMLATFLASTPLLEEAWRLCSIADTTFPGAYLVQQIGSVAYVAFSGRQADPGSDQSRENPARLDAEDGGLFAPLYREA
EKPIRVHSGMLRLFLSMYQSLQIQFASLIGKVKSVVITGHSIGGTTASLSALWLLCYLQSMSSPITSVLCITFGSPLLGN
EALHRSILRERWGGNFCHVVSKHDIMPRLLFADVVPNHISKIHALISFSHHCMAAPHLVVASLSSQLVDDVEDIFHCVLK
DLELLAQAEEPSENVFWPFGSYVFCCQEGAICLDYAASVMKMMYLMLATGSPSCSIEDHLKYGDYVGKVSKHFLRARNFH
EEDLPDSSYEAGVALALQSTELVIKEPVEDLCLSVQNSNLTKEVAIRAKDCLQMARDGNKPTVIAANLATKLSKIVPFRI
EIEWYKFYCDEADDQMGYYDSFKLKARWKRESRINMNRYRLAVFWNSVIDMLENKKLPHDFHRRGKWVNASQFYKLLVEP
LDIADYYRAGKHRERGHYITHGRERRYEFFDKWWRDRGIPEEENKRSKFANFTQDSCFWAKVEEAREWLDNVRSESDVKK
RDLLWRKIDLFEQYARKLIENKEISEDVLAKNSSFSRWMEDWKELKS
>Thecc1EG001572t1
MGTETSCENKFEMSETLATFLASTPLLEEAWRLCSIADTTFPGAYLVQQIGSVAYVAFSGRQPDSGSDQSCENPARLDAE
DGGLFAPLYRHSEAEEPIKLHSGMLRLFLSMHQSLQIQIASLIGKVKSVVITGHSIGGTTASLSALWLLCQLQSMSFPII
SVLCITFGSPLLGNEALHRSILRERWGGNFCHVVSKHDIMPRLLFADIVPNNISKIHTLINFWHHCMAAPHLTSLSSQLA
DEVKDIFHCVLKDLELLAQAEEPSDNVFWPFGSYVFCCQEGAICLDNVASVIKMMYLMLATGSPSCSIEDHLKYGDYVGK
VSKHFLRARNFHEEDLPDSSYEAGVALALQSTELVIKEPVQDLYLSEQNSNLRKEVVIMAKDCLQMAQDGNKPNLTAANL
AIKLSKIVPFRAEIEWYKACCDDADDQMGYYDAFKLKGRSKREYRVNMNRHKLAGFWNSVIHMLENNKLPQDFHRRGKWV
NASQFYKLLVEPLDIADYYRAGKHRERGHYIKHGRERRYEIFDKWWRDRSVPEEENKRSKFASSTQDSCFWAKVEEAREW
LDNVRSESDVKKRDLLWHNIDLFEQYSRKLIENKEVSIDVLAKNSSFSRWMEDWKELKSQVQQFPPRFPGFVDGEVVP
>GRMZM2G014071_P01
MDDAAGEEEASMFETSHVLGALLASSPLLASAWDRCTTATAAAPGFVHGEDGGKVYVGFSGVQAALSAAGAAVAGGGADV
FAPVGLGGDAAGRMFAPLLAAEPDSSAAGEPVAVQALALQCFLKLCGNPDFQMLLNEIRGKAVMFTGHSLGGAIATLAAL
HYLCISSSSSPWSPAAPVLCVTFGSPLLGNEALSRAILRERWGGNFCHVVSQHDVVPRLLFCPPDAVPAHIIVGMQLDQW
PARTRHTGAVNTVTTRMADTDKNALQQLIQTHMAAVAMEQKLATPETTGGSPYRPFGTYVLCSPEGAACVDNATAAAQML
YATFASRSSPGAESPEAAHSCYGELVLKMPQHLLLKRCLRVDDTRATPNYDDGVSLALEASGIDATAMEASTARQWLKTS
KRAGRRPSLNCACLATQLGRITPLRAQIEWYKAVFDAEMGYYDAFKQRRSPRKYSKVNLNRMKLGQFWDGVLTKLDAGQL
PHDFHRRAKWVNAARFYQLLVEPLDIADYHHQGLHRTSGSYMTHGRERRYELFDRWWQEKACTGAGGDITSSMLAASASS
RRRSKYAGLTQDPCFWARVEEAREETESARGERDVAELAMKLEELQEFERYSRELVANKEVSVDVLAPQSSYTLWVEEWN
QLKLRDEVRTLLLQF
>GRMZM2G152739_P01
MDDAAAEEEASMFETSHVLGALLASSPLLARAWDRCTAASAAAPWFVHGEDGGKVYVGFSGVQAALTAAGAAVAGGGADI
FAPVSLGGDAAGRMFAPLVAAEPDPAATGEPVAVQALALQCFLKLCCSPDFQMLLNQIRGKAVVFTGHSLGGAVAALTAL
HYLCISSSSSPPAPPVLCVTFGSPLLGNEALSRAILREHWGGNFCHVVSQHDVVPRLLFCSPDAVPAHIIVGMQLQQWPA
WTRHTGAVSTVTAHMADTDKDVLRQLIQTHVGAVAVEQKLAASETTGGSPYRPFGTYVLCSPEGAACVDNPTAAVQMLYA
TFASQSSAGAESPEAAHSCYGELVLKMPHHLLLKRWLRVDDDMPATPNYDDGVSLALEASGIDVMAMEASTARHWLKTSK
RAGRRPSLNCARLATQLGRVTPCRAQIEWYKALFDAEMGYYDAFKQRRSPRKYTKVNLNRIKLGQFWDRVLSMLDAGQLP
HDFHRRAKWVNASRFYQLLVEPLDIADYHRHGHHLTSGSYMTHGRERRYELFDRWWHEKGCTGAGGGITSSMSAASASSR
RRSKYAGLTQDPCFWARVEEAREQTESARRERDVAELAMKLEELQEFERYSRELVATKEVSVDVLAPQSSYTLWVEDWNQ
LKLRAQG
>Aquca_014_00328.1
MEAKETSWFETSEMLAEFLASTPLLLELWRLCNSTTSVVPGSFAIELVGDVGFVCFSAIRNDQAAGLNFSENQLVEIDKR
VFSYLKGEDEDSPMVHAGFLHLFLSVYNNIEFQNKMLGLMEKCKAIIFTGHSIGGAIASLAALWLMSLSTHHSVMSITFG
SPLLGNESLSKAILRERWGGNFMNVVSKHDIVPRLLFAPLAMVGTQLNNLLQLWLLSMTSPQFGHIASQVSDNNEIHEFH
RYILDHVTAAATTTQDESMKSLYRPFGSYLFCSRGGAICVDNTVAVVNMLYLMFTDSSANSSIDDHLHYGEVVMRVSQQF
LRKAGVTQGIHLSDSSYEVGLSSALDASGLGSQVHTDLVAQQARNCLMEAREMGCEQNMNSGNLTIRLAKITPLRAQIEW
YKTCCDDSDDQMGYYDSFKLRRAKRDCKVNLNRVRLGKFWNQVIDMVETNKLPHDFHMRGKWVNASQFYKLLVEPLDIAD
YYRSGMHRTKSHYLKHGREKRYEIFDKWWRERKVPAEENYKRNKYAGLTQDSCFWARVEEASEWVKNARTQNDPHKLAQL
WENIDQFETYARRLVDSKEVSKDVVAPHSSYSMWVEELKELKSQSMQMSPRFPGYLGGEGNLSSIL
>906609
MEDCRFETSELQASLMMSTPLFTDSWSSCNAANCDGSIKIQLIAGITYVAIPAVPMIQLGDLVGLPVAGDFLFPGLSSDE
HLPMVDAAILNLFFQLKIKEVLELELVGRKLVVITGHSTGGAVAALTALWLLSQTSLPSFRVFCITFGSPLLGNQSLSTS
ISRSRLAHNFCHVVSIHDLIPRSSNEQFWPFGTFLFCSDNGGVCLDNADSVRRMFHILNATGTPNIEEHQRYGHYVFTLS
HMFLKSRSFLGGNIPDNSYQACVALAVEALGFSNDDTSGVLVKECIETATRIVRAPILRSAALANDLASVLPARLEIQWY
KDRCDASEEELGYYDFFKRYSLKRDFKVNMSRIRLAQFWDKVVEMVETNELPFDFHLGKKWVYASQFYQLLAEPLDIANF
YKNRDIKSGGHYLDQGNRPKRYEVIDKWQKGVAKPEKCERSIYTSTTQDTCFWAKLEEVKECLDEVIKESSDAQRRSLLW
EKIVRFERYANTLVKKKEVSKDVKAKNSSYSVWVENLREFKVKMGYVNEIEMVDESDAMETS
>AT3G52430.1
MDDCRFETSELQASVMISTPLFTDSWSSCNTANCNGSIKIHDIAGITYVAIPAVSMIQLGNLVGLPVTGDVLFPGLSSDE
PLPMVDAAILKLFLQLKIKEGLELELLGKKLVVITGHSTGGALAAFTALWLLSQSSPPSFRVFCITFGSPLLGNQSLSTS
ISRSRLAHNFCHVVSIHDLVPRSSNEQFWPFGTYLFCSDKGGVCLDNAGSVRLMFNILNTTATQNTEEHQRYGHYVFTLS
HMFLKSRSFLGGSIPDNSYQAGVALAVEALGFSNDDTSGVLVKECIETATRIVRAPILRSAELANELASVLPARLEIQWY
KDRCDASEEQLGYYDFFKRYSLKRDFKVNMSRIRLAKFWDTVIKMVETNELPFDFHLGKKWIYASQFYQLLAEPLDIANF
YKNRDIKTGGHYLEGNRPKRYEVIDKWQKGVKVPEECVRSRYASTTQDTCFWAKLEQAKEWLDEARKESSDPQRRSLLRE
KIVPFESYANTLVTKKEVSLDVKAKNSSYSVWEANLKEFKCKMGYENEIEMVVDESDAMET
>Bradi4g23367.1.p
MEDAEEISMFETSHVLGALLASSPLLARAWDRCAAAAAMGAASPGFVYGGGGGDDGGTVYVAFSGVQAALSVAGAAVASG
ADVFAPVGLAGDAAGARAFPQLAAAEPDAAAGDPVAVQALALRCFLKLCGSPEFQMLLNQIRGKGVVFTGHSLGGAIATL
AALHYLCISSSSSAYATAPPVLCVTFGSPLLGNEALSRAILRERWGGNFCHVVSQHDVVPRLLFCPLDAVPVRIIVGLQL
QQWPGCTRHVGTVTNSVEDAEQEALQQLIQAHSRVVAMEQKLAAPEMRGGSPYRPFGAYVLCSPDGAACVDGLTAAVQML
YATFAAKCVSGSVKSLEAAHSCYGDLVLKMPQHLVLKRRPRAVDVLAAVSNSNYDAGISLALEASGIDGEATGATTVRHW
LKASKRAGRSPSLNCAGLATRLGRITPCRAQIEWYKASFDGDTGYYDAFKQRRSPKKFHKANIYRIKLGQFWDGVLTMLE
TSQLPHDFHRRAKWVNAARFYQLLVEPLDIADYHRNNLHKTRGSYITHGRERRYELFDKWWKGKGTFTGCTSDTSTTASR
TRSKYAGLTQDPCFWARVEDAREQTESAAAGHDAVALATKLESLREFEHYAAELVESKEVSIDVLAPQSSYSLWLEEWKE
LKLSDEARTSSLFQF
>Bostr.29094s0001.1.p
MEDCRFETSELQASFMISTPLFTDSWSLCNAANCDGSIKIQDIARITYVAIPAVPIIQLGDLVSLKVAGDELFPGLASEE
PPPMVDAAILNLFLQLKIKLELELVGKKLVVITGHSTGGALAALTALWLLSQPTPPSFRLLCITFGSPLLGNQSLSTSIS
RSRLAHNFCHVVSIHDLVPRSSSEQFWPFGTYLFCSDNGGVCLDNAESVRRMFNVLNGTGTPNIEEHERYGHYVYTLSHK
FLKSRSFLGGKISDNSYEAGVALAVEAPGFSNDDISGVSVKECVERATRIGRAPILRSAELANELANVLPARLEIQWYKD
LCDASEEQLGYYDFFKRYSLKRDFKVNMSRIKLAKFWDRVFKMVETNELPFDFHLETKWVYASQYYKLLAEPLDIANFYK
NRYVKSGEHYLDQGNRPKRYEVIDKWWKRVGEPEKCVRSRHANTTQDTCFWAKLEEAKEWLDEVRISIDAEEQALLWEKV
VRFESYADTLVKNKKVSEDVLAKNSSYSVWVGNLKEFKLKTGYGNGIEMVIEESDAMET
>Bv4_078930_rzmp.t1
MEIEGSLFETTEMAANFLASTSLLLDSWRVCNLANSPASGPFVVQQSGPVGLIGFSGLHDLGLGSGSYLKDMVVIQEGEG
NGLFSGLGRHVDDHEEPVMVHVGLLQLFLRIHGCPTFQTQMKTLVEQSKSIILTGHSIGGAIASLTTLWLLSYIQTIPSP
PEILCITFGSPLLGNKSLSKSLLRQRWAANFCHVVLKHDIIPRLLFAPLIPINTQLHFLLQYIQSSIVSQPGHIEVDVTE
EMKDELFRFVLIYTEATAKESTENMKNSSGLFWPFGNYMFCSEEGAVCVDNAVSVVKLLHLMLATGSSRSCFEDHLKYGV
CVERMSFQFLMRKGFMQGDVPMSSYEAGLKLAVESSGLANQESVSKQAEDSLKMVKQNGTTPNLNSAKLSIALSKITPHR
AQIEWYKTSCDVSDNQMGYYDSFKLRQASKRDNQVNLFRIKLASFWDIVINKIDNNELPHDFHKRRKWVNAAHFYQLLVE
PLDIAEYYRSGEHLKKGHYMRYGRERRHEIFDKWWRENENVVKEENKRSKFASLTQDSCFWAHLEEARELLEEVRKERSS
NNVALWQGMNEFERYAEELIESKEVSSDVLAKNSSYSMWVEEVKELRLQMQQFPQLPGIVDVEMVPR
>Cc02_g33900
MQMREITSNSKSVVFTGHSVGGTVASLSALWFLSCLQSLPSSFSVICVTFGSPMLGNESLSKAILQERWGGNFLHVVAQH
DIVPRLLFAPSDSLFPYLCSFFPFWHSSMSNPSFKQLLAQCPDEMQAQFLHIVLNSLEALSAGGLNSGQGNLFWPFGSYI
FCTSKGSICLDNAVSVIKMLHLMLAKSSPSSSIEDHLNYENYVGQVYWQILSSKNFQEDDLPDSSYEVGIALALQSSDIT
PCEAVSGPAKDCLKLAKQMGRTPSLNSANLAIALSKITPLRAQIEWYKVTCDDSDDQMGYYDSFKRRGASKKNSKINMNR
HKLARFWDDVISMLEHNQLPHDFHKRSKWVNASQFYKLLVEPLDIAEYYRSGEHLKKGHYMEHGRERRYKIFDKWWRDRK
VEGNPGNSRSKFASLTQDSCFWARVEEARDWLNRVRSEGDTRTQSLLWENIEKFDQYARGMVDRKEVSIDVLAKNSSYNL
FVEEWKDLKSQLQLFPPHFPSLLDGGGSSSLTIL
>Ciclev10000576m
MEHEASSFESSEMLANHVASSPLLSESWRLCCDITTAASPSIPGQSFVMKQVGSIGYVAFSSIISEAEAGICCCNGNLVA
LDDQFFSPLNKQINEGEEEPVLVHAGFLRLFFSIYASPSFQTQMMEIIQKSKSIVITGHSVRATTASLSTLWLLSHLQKS
NSPSLPILCITFGSPLLGNASLSRAILRERWDGNFCHVVSKHDIMPRLLFVPPLHFINQLKFLLNFWHLSMTSPQFQTLA
TQLNNEQKAEIFRSVMACLEVLAQAEEAGSETRAFWPFGSYFFCSEEGAICMENATSVIKMMHLMLMTGSPCASIEDHLK
YGDYIGKISYQFLKQRNSVDGDIPESCYEAGVALALQSSAISSQEPVSTAAKDCLKMARRMGRTPNLNVADLAIKLSMIN
PYRAQIEWYKACCDDSDEQMGYYDSFKLRGVSKRDSKVNMNRIMLGKFWDGVIDKLENNDLPHDFHRRSKWVNASQFYML
LVEPLDIADYYRNGHHRSKGHYVKHGRPRRYEIFERWWKERRVSNEENNKRSRLASLTQDSCFWAELEEARECLDNVRSE
RDPNKLDLLWQNINNFEKHAVGLVESKQVSKDVLARNSSYVSWVDDLRELRSQLRQFSVKVPTLVNGKLVP
>maker-scaffold00071-augustus-gene-1.30-mRNA-1
MLALTEKSKPIVITGHSLGGTVATLCTLWLLSYFQLVSSPLQVLCITFGSPMLGNESLSKAVLRERWGGNFCNVVSKHDI
MPRMLFAPQASFTQLHFPVLLKYWHLSMTSPRFGMLAQLQDEDKAELLRLVMCHLEVIAQAGEEVAKSLFWPLGSYLFCS
EEGAICVDNAVSVIKMMYLLLMTGSPCSSVEDHLKYGDYVEKVSLQFLKQSSFMQADIPESSYESGVAMALQSLGIYSQE
TVARPVKDCLKTARRMGLRPNLNAAKLAVSLAKINPYRAQIEWYKASCDESDDHMGYYDCFKQRDNSKKGSKVNLNRHKL
AVFWNNVIKMLDNNELPYDFNRRAKWVNTSQFYKLLVEPLDIAEYYRTGMHHVKGHYLKHGRERRYEIFDRWWKERKVSV
DENNKRSKFAGLTQDSRFWARVEEAREWLDNIRSESDPRKLALLWEHIDAFEKYARELVDNMEVSRDVLLKNSSYNLWVV
EWSKLKSQLKKLSPQFPDYMNGEVVP
>Cucsa.353810.1
MAALLGSTPLLLQSWEFCAAANAASPESFTTVVIDDVAYVGFSGVQVLPRCGGGVRELVALDGEGVEAELFWPLNRHREE
LQEPAMADSGILKMFLDIYTHKNLVETITKVMERSKSIVITGHSLGGAAATLCTLWLLSFLHTKTHHHPILCITFGSPLI
GNESLSRAIQRERWCGKFCHVVSNHDIMPRLLSTPLSSLSPKLHILLRYWHLSMASPTFGKLATQLTEREKEELFHIVLA
HSNRISDLGEGTVQSQFWPFGNFFFCSEHGAICLDNAISVLKMLYLMLKTSAPNLSIEDHLNYGYHVKKVGVQYMERKNF
NSSCPPNSSYEAGLALALQSAGIPFQDEVAQIAEHCLRTASRIGQTPNMNAAKLAISLSKITPYRAEIEWYKASCEEADN
QLGYYDCFKKEDASVRHDRVNMNRHKLATFWNRVINMWENNELPPDFNTRAKWVNASQFYKLLVEPLDIAEYYHRDMHIV
HGHYLKCGRERRYEIFDKWWRGREVTEEGNTQRMKYASLTQDSCFWARLEEAKDLLEIIKRDGDVRKLAPIWKSLENFER
YARGLIERKEVSKDVIAKNSSYTLWAQELRALKLNM
>orange1.1g007061m
MLANHVASSPLLSESWRLCCDITTAASPSIPGQSFVMKQVGSIGYVAFSSIISEAEAGICCCNGNLVALDDQFFSPLNKQ
INEGEEEPVLVHAGFLRLFFSIYDSPSFQTQMMEIIQKSKSIVITGHSIRATTASLSTLWLLSHLQKSNSPSLPILCITF
GSPLLGNASLSRAILRERWDGNFCHVVSKHDIMPRLLFVPPLHFINQLKFLLNFWHLSMTSPQFQTLATQLNNEEKAEIF
RSVMACLEVLAQAEEAGSETRAFWPFGSYFFCSEEGAICMENATSVIKMMHLMLMTGSPCASIEDHLKYGDYIGKISYQF
LKQRNSVDGDIPESCYEAGVALALQSSAISSQEPVSTAAKDCLKMARRMGRTPNLNVADLAIKLSMINPYRAQIEWYKAC
CDDSDEQMGYYDSFKLRGVSKRDSKVNMNRIMLGKFWDGVIDKLENNDLPHDFHRRSKWVNASQFYMLLVEPLDIADYYR
NGHHRSKGHYVKHGRPRRYEIFERWWKERRVSDKENNKRSRLASSTQDSCFWAELEEARECLDNVRSESDPNKLDLLWQN
INNFEKYAVGLVESKQVSKDVLARNSSYVSWVDDLRELRSQLWQFSVKVPTLVNGKLVP
>Sme2_5_04691_1_g00005_1
MESEASSFESSETLAAFVASTPLLEESWKVCGVADASVESNFAVIRVGGTAYVGFSGVKLGAGVDQSCRNLVPLPDELFC
TLCVDGADPAMVHTGLLNLFLSVYTDNLFRDQMVEIMSRSKSIVITGHSIGGAVASLLTLWLLCRLQTITSIICITFGSP
MLGNDSLSRAILQQRWPGHFCHLVSHHDILPRLFFVPSSSFNFISHQNKTHLLLLLDSLRLASKGESKTSFCPSGSYLFC
TNKGAVCVDNGMLVIKLLYLTLLNGSQSSILEDRLGYADFIRKLHWQFIENRSLMGGNIPNSSYEAGLTFALESLGIASH
ANDFCFFDKQESNSEDAKEALKKAKKLGRTRNLNSANLAIGLSKINPFRAQIEWYKESCDKCSDQMGYYDSFKQRGASKR
DFKVNMNRIKLAQFWDSLINKLEANELPYDFHKRAKWVNASQFYKLLVEPLDIAEYYRNGMHREKGHYMQHGRERRYKIF
DKWWGTENHPSARSRFASSTQDSCFWAHVEEARDMLTKVRAEGDARMLEDITKFDQYAKKLIENKEVSADVLAKNSSYTK
FIEEWEELQSQLQLFQPQFPSIDL
>mrna16110.1-v1.0-hybrid
MEAEASPFESSELVASLLASTPLLSDSWRLCSLSNATALSGFVSERIGDVGYFAFSACSIQTITNDSEYYSTCRNLVPLD
SAGAGDGDRPFAVLTKSGNSGMNGKEDEDAVMVHAGLLRLFLSLRSSQAFQDQMLALINGSKSIVITGHSIGGTTASLCA
LWLLCYLQSISSTLPVLCITFGSPLLGNESLSRAILRERWGGNFCHVVSKYDIMPRLLFAPLESCTRQLHFLLQYWQMSM
LASSPSNFGQLPVLQLGEEEKAQLFSFVSHYNLLVSSVAQAEAREEKANSLYWPFGNYLFCSQEGAICVENAASVIKMMH
LMLATADPSYCIDDHLNYGQYVGMISSQLLKKKSVFQGEVIPESSYEAGVALALQSSGISQQEPTAGPAVDCLKMARGMR
HLRTPSLNCANLAIRLSKVVPYRAQIEWYMVSCDKSDEQLGYYDSFKRRGSSKRDHKINMNRLLLSGFWNDVLRMLENNE
LPHDFNKRGKWVNGSQFYKLLVEPLDIAEYYRSDMHRIKGHYLKHGRERRFEIFDRWWREREVGPEENTSVRSKFAGLTQ
DSCFWARVEEARECLANVRSETNVRKLPLLWESLNSFEMYATRLVDRKEVSKDVVAKNSSYSLWVEELRELKSQMQQIHP
SVPRFRDGE
>Gorai.012G038100.1
METEASCGQNNFEMSETLATFLASTPLLEEAWRVCNIANITFPGAYLVERIGSVAYIAFSGRQMTSGSDQKCRNLVALSK
EDGGVFAPLYRHSEAEEPMVHHGMLKLFFSMFPSLQIQIADLIGKVKSIVITGQCIGGTTASLSALFLLCHLLSLSVYPP
MSVLCITFGSPLVGNEALHRSIRRQRWGENFCHVVSKHDIMPRLLLAEIVNHIPHIQALLQFWHCCMASPHLPVAGLSSQ
VSNDLKYILFHSVLKDLELLTQADDPSESLFWPFGSYVFCCQEGAICVENVASIMKMMHLMMATGSPNQSIEDHLKYGDY
VAKVSRQFLQARNFEEGIPDSSYEAGVALALQSSDLTDKEPVAVMAKECLQMAQHSDKPNLNAANLAIKLSKIVPYRAEI
EWYKACCDEADDQMGYYDSFKLTGASRREGRVNINRHRLAQFWNSVIHMLESNKLPHDFDRRGKWVNASHFYKLLVEPLD
IADYYRTGMHRERGHYIEHGRERRYEVFDKWWREKSVPEEENKRSKFASLTQDSCFWAKVEEAKEWLDNVRSERDAMKRQ
QLWHEIDNFEAYARQLIYNKEVSKDVLAKNSSFSRWMEEWKEMKSQVQQITPLFPGFVDGKVVP
>MDP0000770174
MLLMVVQVSALIEKSKSIVITGHSIGGTTASLCALWLLSYLRSISSTLPVLCITFGSPLLGNTSLSRAILRERWGGNFFH
VVSKYDIMPRLLLAPIESCSTQVLHFLLQCFHRFRNIGVHVQLRDEEKAALSSFVSAYLRASSSQEGEERESSSMSYCPF
GSYLFCSQEGAVCVENAESVMTMMHLMFMPAEANPMCCIQDHLNYGDYVDKISSQFLKTSFMQQDELPESSYEAGVALAL
QSLGINSHEPAAAPAKECLKIARRLGRTQSLNCANLAVRLSKYTPHRAEIEWYMASCNESGEQLGYYDAFKQRDSSKKGN
RVNMNRHMLAAFWDGVIKMMETNELPHDFHRRAKWVNASQFYKLLVEPLDIAEYYRTGMHRVKGHYLAHGRERRFEIFDR
WWKEISINDQKQSRSRSKFAGLTQDSCFWAKVEEAREWLTNFRSETDTXNLHFLWENINKFDSHATSLVQRKEVSKDVLA
KNSSYMKWQQEFADLRSQVRHVQLQIPSXRDGSYLLP
>Migut_H00821_1_p
MEPETSQFESSETLAAYLASTPLLEESWRLCGVANAAAQQSFAVNRVGTAAYVAFSGVQVVDCSEESCRGLAELEGGAAK
GVFSVFSGGRAEGDQEPFMVHGGLLRLFLNFYYTQNFQHKMLEIMNECKSVIFTGHSLGGALASLSALWLLSVIQTTSLS
IEVLCITYGSPMLGNKSFSQAILQERWCGNFCHVVGPHDLVPRLLFAPPSPFVEHFHALFHFWQSSMASSSPNSIQLDSL
LSDEVKAEIFGNILACVEDRFRRGENQERGSFWPFGSYMFCTENGAICLDNRMAIVKMLYLMLAKGSANACVEDHLKYEN
YVGRICWQYLQRKSLTNVCFSESSNEAGIALALHSSGISFQEPVLYGVGKDCIVMARQLGCRRNIYTAKMAVSLSKVTPL
RAQIEWYKAFCDNSDDQLGYYDSFKRRTASRKGSKVYMNLTRLGKFWDEVIHMLETNQLAHDFHKLVKYVNASQSYKLLV
EPLEIAEYYRTEIHKKKGHYIENGREKRFRVFDKWWRDRKIGDEEGNPRSKFAGLTQDSCFWARVEEARDCVYCVVSEVD
QGRELVLVDKIEKFEAYARGLIERKEVSVDVLAKNSSYSLFREEWKEVKARLQLLPPRFPVAMVREKF
>Medtr8g494200.1
MAANETSPFESSEMLARFLISTPLLPESWRLCSKVNASAVNFRSFVVERVGNVVYVAFSGFQMAGGGSDPSWRTLEPLES
IGGVPLFSTRRNKEEEEPVKVHSGMLNLFSSLFNSIQNQVLGILENTDAKSLVITGHSIGGAIASLCTLWLLSYINSISS
SLPVMCITFGSPLLGNKSFSQAISREKWGGNFCHVVSKHDIMPRFLFAPITPHTSQLNFLLQFWHFSMTSPEFGKLAAQV
SEKEKAELFTAVLDSLETATQNGEAAEASVPILFHPFGNYLFVSEEGALCVDSPHTIIKMMHLMLSTGSPTSSIEEHLKY
GELVNRLSLEMLNKKNIMLGNIPNSSYEAGLELAIQSSGLANQESAVIPAKECLKSARRIGLSPALKAANLPLSLAKVVP
FRAQIELYKSRCDKQDDQMGYYDTFKTRGSAKVHMEVNKIRYKLARFWDSVIDMFEKNELPHDFDQRAKWVCASQFYKLL
AEPLDIADYYKQGKHMEKGHYIEHGRARRYEIFDRWWKNREVTTGEENKERSTFASSTQDSCFWAKVEEARDWLNGMRSE
SDSNKLDTLWGKIENFEQYAIELIQNKEVSIDVLARNSSYSTWVEDLKEFRQLRANVQRFPQQFGRFLDGEVVP
>ppa025554m
MVEVTKNSKSIVITGHSIGGTTASLCALWLLSYLQSVSSSHSVLCITFGSPLLGNESLSRAILRERWGGNFCHVVSKYDI
MPRLLFAPLASCTTQLHLLMQHWTAPQFGNLGVQLGDEANLAELFLFVAAHLQVASEAGEERATSSYCPFGNYLFCSQEG
ALCVDNAASVIKMMYLTFIAGNPSCCIEDHLKYGEYVGKFCSQFLNKRSFMQGELPQSSWDAGVALALQSLGISGQESAS
EPAKECLKIARRLGRTPNLKCADLAVRLSRITPYRAEIEWYKGSCDKSDEKLGYYDAFKQRGTSKRGHKVNMNRHKLAAF
WNGVIEMLDKNELPHDFHRRAKWVNASQFYILLVEPLEIAEYYRSNMHLVKGHYLKHGRERRFEIFDRWWREKRVNEEKN
SKRIKFAGLTQDSCFWAKVEEARECVAHARSESDASKQALLWDSINKFEMYAARLVERKEVSEDVVAKNSSYQKLLEELT
ELRSAATNGGLLADSKFGMQRMDIDARKQNARSRIEGKL
>30193.m000713
MSAITQQSKSIVITGHSIGGTVASLCALWLLSYIQSVSSSLSVLCITFGSPLLGNQSLHRAILRQRWGANYCHVVSKHDI
VPRLLFAPLPPLTPQLHSLLRFWHFSHFGSLAAQLPNETKADIFRLVLASLRGLAKAKEGSKISCCFWPSGNYFFCSEDG
AICIDNAMCVIKMMHLLFATSSPSSSIEDHLKYGYYIGKISLQFLTKRSLLPEELPDSSYEAGVALALQSSGIIFQEPIA
RPAKDCLKLARPKGLTPNLNCAHLAIKLSKITPYRLEIQWYKQSCDLCDDQMGYYDSFKQRGASRRDFKVNLNRLKLARF
WDDIIKMLENNQLPHDFHRRAKWVNASHFYKLLVEPLDIAEYYRTGKHCIKGHYIRKGRERRYKIFDRWWKERPVKDEEQ
NTRSKFASLTQDSCFWAKVEEARELLDKVRSENDPKKLTWLWENIDKFERYARELIDRKEVSEDVVARNSSYRLWVKDYN
ELKS
>Sobic.005G072200.1.p
MDDASGDEEASMFETSHVLGALLASSPLLARAWDRCTAATAAAPGFVVHGEDEDGGGKVYVGFSGVQAALSAAGAAVAGG
GRGADVFAPVGLGGGGDAAAGRMFAPLVAAEPDAPAAAAGEPVAVQALALQCFLKLCGSPDFQMLLNEIRGKAVVFTGHS
LGGAIAALAALHYLCISSASSPWAPAPPVLCVTFGSPLLGNEALSRAILRERWGGNFCHVVSQHDVVPRLLFCPPDAIPA
DIIVGMQLHQWPARTRQTGAVTTVTARMAHTDKDVLRQLIQKHVGAVAMEQKLAAPDETTGGSPYRPFGTYVLCSPEGAA
CVDNATAAVQMLYATFASRSSPGAESPEAAHSCYGELVLKMPQHLLLKRRLRVDDAPASPNYDDGVSLALEASGIDAMAM
EASTARQWLKTSKRAGRRPSLNCARLATQLGRITPCRAQIEWYKALFDAEMGYYDAFKQRRSPRKYGKVNLNRIKLGQFW
DRVLTMLDAGQLPHDFHRRAKWVNAARFYQLLVEPLDIADYHHHGLHRTSGSYMTHGRERRYELFDRWWQEKACTGGAGG
DVTSSMSSAAASASSRRRSKYAGLTQDPCFWARVEEAREQTESARSERDVAELAMKLEELQEFESYSRELVASKEVSVDV
LAPQSSYTLWVEEWNQLKLRDEVRAMLLRF
>Si026081m
MDDAAGEEEASMFETSHVLGALLASSPLLARAWDRCAAATAAASGLVHGEDGGTVYVGFSGVQAALSAAGAAVAGGGADA
FAPVGLGGDATRRMFAPLVANAEPDAAAVGEQVAVQALALQCFLKLCGSPDFQMLLDQIRGKAVVFTGHSLGGAIAALAA
LHYLCISSSSSTWGPAPSVLCVTFGSPLLGNEALSRAILRERWGGNFCHVVSQHDVVPRLLFCPLDAVPAHVIVGMQLQQ
WPAARTRHAGAVTAVTATARAADADRDALRQLVQTHVGAVAMDQKLADPAAPSGGPYRPFGTYVMCTPDGAVCVDNPTAA
VQMLYATFASRCSPGSESPEAAHSCYGDLVVKMPQHLLLRRRPRADDDAPVIASNYDAGVSLALEASGIHAMVRAAHATE
ASTARQWLRTSRRAGRRPSLNCAQLATKLGRITPLRAQIEWYKALFDGEMGYYDAFKKQRSPKKFGKANMCRFKLGLFWD
GVLAMLDAGQLPHDFHRRAKWVNAARFYQLLVEPLDIADYHRRNLHRTQGRYMTHGRERRYELFDRWWQEKGCIGGGDVA
SSMSSAASRRRRSKNAGLTQDPCFWARVEEARERTESARSERDAAVLAMMLEELQEFESYSRELVASKEVSTDVLAPQSS
YTLWVEEWNQLKLRDEVRAILLQF
>Solyc02g032850.2.1
MVSEASSFESSETLAALVASTPLLEESWKVCGVADASVGCNFAVNRVGETAYVGFSGVKLGAGVDQSCRNLVPLPDELFF
SLCVDGPDPAMVHAGLLHLFQSVYIDNLFRDQMVEIMNTSKSIVITGHSIGGAIASLLTLWLLCRLQTICSVICITFGSP
MLGNQSFSRAILQKRWAGHFCHVVSQHDIVPRLFFAPSCCFQFISYENKTQLFHVVLDSLGVVSRGECKSSFCPSGSYLF
CTNKGAVCVDNGMVVIKLLYFTLLNSSQSSSLEDHLDYADFIQKVQWQFIENRSFTEGSIPKSSYKAGITLALESLGIAS
HEVNFEDAKEALKKAKKLGRTRNLNSANLAIGLSKINPFRAQIEWFKASCDNSAEQMGYYDSFKQRGASKRGFKVNMNRI
KLAQFWDSLIDKLEANELPYDFHKRAKWVNASQFYKLVVEPLDIAEYYRTGMHLVKGHYMQHGRERRYKIFDKWWKTEND
TDNPTARSRFASSTQDSCFWARVEEARDSLIKVRAEGDARKFLKMLEDVTKFDQYAKRLIENKEISQDVLAKNSSYTKFI
EEWKDLQSQLQLLQPQFP
>PGSC0003DMP400034509
MESEASSFESSETLAALVASTPLLEESWKVCGVADALVDSNFAVNRVGGTAYVGFSGVKLGAGVDQSCLNLVPLPDELFS
SLCLDGADPAMVHAGLLQLFQSVYSDNLFRDQMVEIMNTSKSIVITGHSIGGAIASLLTLWLLCRLQTICSVICITFGSP
MLGNESFSRVILQKRWAGHFCHVVSQHDIVPRLFFSPSCSFQFISEENKTQLFRVVLDSLGVVSRGECKSSFCPSGSYLF
CTNNGAVCVDNGMVVIKLLYLTLLNGSQSSSLEDHLGYADFIRKVQWQFIENRSFMGGNIPESSYEAGITLALESLGIAS
HELNSEDAKEALKKAKKLGRTRNLNSANLAIGLSKINPFRAQIEWYKTSCDNSVEQMGYYDSFKQRGASRRGFKVNMNRI
KLGQFWDSLIDKLEANELPYDFHKRAKWVNASQFYKLVVEPLDIAEYYRTGMHLVKGHYMQHGRERRYKIFDKWWNTENG
TDHPTARSRFASSTQDSCFWAQVEEARDGLIKVRAESDARKFIKMLEDVTKFDQYAKRLIENKEVSQDVLAKNSSYTKFI
EEWNDFQSQLQLLQPQFP
>Tp5g09870
MEESRFETSELQALLLMSTPLWSDSWSLCNAADSTRSIQIQHIAGTMYVAVPEVEINQPENLVGLDVNADGLFSALFTSL
PSDPPMVNGAIRNLFVSSALFIESQITQRLEMEERKHVVITGHSTGGAVAALTALWLLSKPSPPSFRLLCITFGSPLIGN
KSLSSSISRSRLAHNFCHVVSTHDLAPRSNDDRFWPFGTYLFCSDNGGVCLDNAASVRQMFLILNSTGTPNTEERQRYGH
YVSTLSHQFLISRSFRGGKISENSYQAGVSLAVESLGFSNDHPSGVSAKECIETATRIVRAPILRSSELAIELGNVLPSR
LDIQWYKDRCDASPKQLGYYDNFKLYSNLREIRVNMSRAKLARFWDGVFDMVEKNELPFDFHLGKKWVYASQFYQLLAEP
LDIAYFYKYIYSRTSGHYMENGNRPKRYVVIDKWWKEGGEPHKEKRARTRHTSTTQDTCFWAKLEEVKECLDEMKSESSD
VQRRTLLWEKIVRFDSYANTLVQMKEVSIDVLAKNSSYRVWKENLSVFKSEMGNGVEMVVDESDPMET
>GSVIVT01022328001
MDAETSLFESSEMLATFISSTPVLQDSWRLCSLANTSASVVTDQVRGIAYVAFSGTIMPPLADPSCANLEALDRPPDGLF
PPLQQRHAQHQHEDPPMLHAAILHHFLSLYTSPAFLNQILTVIEKSKAVVMTGHSMGGAVASLSALWLLSHLQSTSSALP
VLCITFGSPLLGNEALSRAILRERWAGNFCHVVSNHDFVPRLFLAPLPSLSTQQPHFVRQFWHLLMTSLQSVSETIQLFR
SVLPFVQASAATTGEGWVKSPFSPFGNYLFFSEEGAVCVNDAAAAVKMLELMFTTASPGSSIEDHLKYGDYVGKASWQLL
MRKSFTQGEPPESSYEAGVALAVQSCGLAGQESIAGPAKDCLKMAKRVNPLPPHLNSANLAITLSKNVPYRAQIEWFKAS
CDKSDDQMGYYDSFKLRGASKKGAKINMNRCLLAGFWDNVIYMLESNQLPHDFNKRAKWVNASQFYKLLVEPLDIAEYYR
TGKHRTQGHYLKNGREKRYEIFDRWWKGREAGDEENNKRTSYASLTQDSCFWARVEEAKDWLDQVRSESDTGRSDMLWQD
IDRFESYATRLVENKEVSIDVLAKNSSFTLLMEELQDFKKKTQQFPPQFPAFWNEEMPLQMIFFFFFDK
>evm.model.supercontig_37.13
MLATFIASTPLLSESWRMCSVATRNSPQSFVMEQVGEIVYVAFPAAQMVHVGSEPSCREMVRLDFASCSSALFPLCRPID
GEEPVMVHAALLSLFLSVFQSPSFQSQMPALTQKCKSVVITGHSVGGALASFSALYLLSRLQSLPSSPFHLICITFGAPL
LGNRSLSRAIIRERWAANFCHVLSKHDVVPRLLISPPSLLAPHLQHLLHLCNLPNQHIAEIFCFVLAYLVQAGDGTSTSG
FWPFGSYLFCSQMGALCLDTAESVIKMMQLTLMTASPTSCIEDHLNYEQYVGRVCSQFLTARSFVNGVNEPNYDAGVSLA
LDSAGIPNQEMIAGAARDCLKMARRMTRTSPNLNAGALAIRLSHHVPYRAEIEWYKACCDMSDDQMGYYDSFKLRQSSRR
EARVNMNRIKLANFWDRIIEMLQNNELPHDFTTREKWVNTSQFYKLLFEPLDIAEYYRTQQHRVKGHYIKHGRERRYEIF
DRWWRNTHVDDEGNKQIRSRFASATQDSCFWARVEEARDWIDSVRSENDARKRGLLWENINEFEKYAEGLVERKEVSIDV
LARNSSYSLWVEDFKVLKSQIQKFPPHHDHDFPSYLDGGIVP
>LOC_Os11g09010.3
MEDASRGEEENSMFETSHVLGALLASSPLLARAWDRCAAAADGGASSLGFVHGGGGGGEGEPVCVAFSGVQAALSAAAGG
GGGAEIFKPVGLRGDAAGRLFAPLVAAEPEDAGGEPVAVQALALQGFLRLCRSPEFQVLLNQIRGKAVVFTGHSLGGAIA
ALVALHYLCTSSSSSAFAPAPPVLCVTFGSPLLGNQALSRAILRERWAGNFCHVVSQHDVVPRLLFCPLNVIPVHIVVGM
QLHQLPVRARRAAGVVATVTARMADTNQESLRQLIQEHAGEAAIEQKLAAPEIPSGSPYRPFGAYVLCSPDGAACVDNPT
AAVQMLYATFAARRAPETGAVPPEAAHSCYGDLVLSMPHHLLLKRRLGATVTAPAASNYDVGISIALEASGITGEATEAA
PARQWLKTSKRVGRSPSLNCASLATRLGRITPCRAQIEWYKALFDANTGYYDAFKQRLSPKKFSKANMYRIKLAQFWDGV
LSMLDTSQLPYDFHRRAKWVNAAHFYQLLVEPLDIADYHRNNLHRTRGSYITHGRERRYELFDKWWKQKGCTDPSTGDTS
ATTTARRSKFAGLTQDPCFWARVEEAREQTESAKSERDMTSLARMLEDLHKFERHSSELVENKEVSIDVVAPQSSYSLWV
KEWNELKLREEVRTILFQF
```
