## Supplemental Dataset 7 for "A coevolved EDS1-SAG101-NRG1 module mediates cell death signaling by TIR-domain immune receptors"

```
>Bol030417
MDFSSLKGFELGKLVLSSGLLHISWNKISELRASRAHQVQTPGLGIKIFQETKYTVVVFVAPPINLSCPLNSASTILSGT
KDQNPFHFLCSEKISSSLHTPAFQLFVSAYNNNLLHLKSKLLHLLESKEHVIITGAALGGSVASLFTLWLLETVEPTLKR
PLCITFGSPLIGDAKLQEILENSLRNSCFLHVAYASQTPINTDFKPFGTFLICFDSECISIDDPEAVMELLGGTNTDQVV
GLIDYGKVLDRLDQTVMEDSRLMIDDVISRMDERAEKKKLRYDQLKKLNDIKISMIYIEWYKKKSKKEKTGYYDRFKTHL
ASSVSPFDIDIEKRKREVNDYWRSLVEEVEKKPQSEKSLLKTRSLFSGNNYRRMVEPLDIAEYYHNGGREYRASGRSRHY
VMLEKWFKEEKIEPVRCVKRDLSDFLTFDSCFWSEVEEALIVSKCLQTQEGEREVLLRKLVRFEEYVWEMIRKREVSPEI
FLEKSSFMKWWKEYKEIIKGFHSSHFTKFMNDRMYESYGQAC
>Bol030418
MDSYSLNCTELGKLVLSSGLLNTSWSKISEMHESSHQPKDSALEFNVYRETTFVFVVFSAPPVCGDASLNSGSTLVSDVT
SQDANLFSFLCSKKTPSFSLHTHALQLFASAVTENNRLIDLKSELLEFKKPVIITGAALGGSIASLFTLWLLEKVEPKLK
RPLCITFGSPFIGDAKLQQILENSVRNSCFLHVADATQTPTTEGFKPFGTYLICNGSGCVCIDDPKAVMGLLLGGGTDLQ
GWRDYGGVLKSLDRSSMADARLMIGDVIIKGMKKRAEKKKNQRFDQLKKLDEVKISMAYMEWYKKKSKKGKIVYYDQFKN
QPAFVYEIRRRGMNDYWETMVQEVEKMPQGEASYLKKRCLLSGNNYRRLMEPLDIAKYYLEGDKEYITKGRAHHYVMLEK
WFREGNSKETLRGKETDLSELLTFDSCFWSEVEEALIAINELKTQPEEGLFGKLVKYEEYVWEMIRKREVSPEIFLERSS
FMTWWKEYKDIKGKRDGFSSSPEFTEFMNTGKYKSYGK
>Bol034308
MDSSSLISEVYESTHQNQDSGLQIKIYQEAIHTVVVFVAPSIRKNTPLNSASTLLSGPQDQNPFHFLCSEKISSFSIHTP
TNQLFNSAYKNDLIQLKSELLGLLKSKKHVIITGSAIGGSVASLFTLWLLETVEPKLKRPLCITFGSPLIGDASLQQILE
NSLRSSCFLHVADATQTPITQGFKPFGTFLICFDSEYICIDDPDAVTELLGSTAHTDILSWRDYGRVLDRLTQQEAGDSK
LMIDEDVISRMAERAEKTKQRFDQLKKLNEIKISMIFLEWYKKKSKMEKTGYYDRFKTHVACPVSPFDMDIEKRKRELND
YWISLVEEVEKKPQSRKALLKTRSLYSGNNYKRMVEPLDIAEYYLSGRTGYRASGRARHYDVLEKWFKAEGLEPARCEKR
DLSDLLTFDSCFWSEVEEAMLVINTMKTKVVGRDVLMEKLVRFEEYVWDMIRKREVSPEIFLEGSSFMKWWREYKEIRGF
SSSRSDFTEFMNNRMYESYGQAC
>Bol034309
MDSSSLKCLEFGKLVLKSDLLPNSWSKISEVYESTNRNQDSSLKIKIYPETKYTIVVFDAPLLRTNYPSDSASTTLSGTP
DQNPFHFLYLEKIPSFSIHAPAYQLFDSAKNDLIHLKSELLKSKKQVILTGAALGGSVASLFTLWLVDTVDPKLRRPLCI
AFGSPLIGDASLQQILENSLRNSCFLHVADAAQTLLTQAFKPFGTFLICFDSQCICIDDPETVTELLGGANTDEVVWRDY
SEVLGRLVQPLAVETRLIVDDGIINRMADRAANKKLRFDPLIKLNHMKIEMMHLEKYKKKSTMGYYDRFKTNMKSPDSIV
DVVTEKRKKELNDYWISLVKEVEKMPQSEKSLLKTRSLFAGHNYRRLVEPLDIAEYYLRGKREYRTTGRSRHYEMLEKWF
KAENIKPTRWEGRDLSDLLTFDSCFWADVEEAMLVNNALRTQLVGREVLFEKLMKFEEYVWKMIEKREVSPEIFLEGSSF
MKWWKEYKEIKGLHAPPTHFTEFMNNNKHESYGKPADKE
>Bol034310
MDYSSLKCLELGKLVSNSGLLDKAWSKISAAHGNQVSGLEFKPYHEGIYTIVVFVAPSFPFDSAASTPLSGPEGQNPFHF
LRSENIFSFSLHKPAYQLFVSANKNNLTELKLELLGLLKSKKHVIITGAALGGSVASLFTLWLLESVEPNFKRPLCITFG
SPLLGDASLQQILENSLWNSCFLHVVADAAQTPVNTNFKPFGTFLIWVGSQCVCIDDPVTVTELLGGANADEIVWRDYSE
VLGRLVQPVAVETRLMVDDGVFNRMAERAENKKPRFDPLIKLNDMKIHMIYFEWYKKICKKMKIGYYDHFKTQLVFSYEN
RRRELNDYWKELVEEVEKTPQSEKSLLKTRSLLSGHNYRRMIEPLDIATYYRDGGKEYRNSRPRHYVMLEKWFKAGVEDK
KIPSPARPPGSDLSDLLTFDSCFWADVQEAMRVTDALALKTQVVGREELLEKLMRFEEYVGEMLKKREVSPEIFLEGSSF
MKWWREYKEIRALHSPPSYFTQFMIQRKYESYGKPADKE
>Brara.J01989.1.p
MDFSSLKGFELGKLVLSSGLLHSSWNKISELRASRAHQVQTPGLGIKIFQETKYTVVVFVAPPINITCPLNSASTLLSGT
KDQNPFHFLCSEKISSFSLHTPAFQLFVSAYNNNLLHLKSKLLRLLESKEHVIITGAALGGSVASLFTLWLLETVEPTLK
RPLCITFGSPLIGDAKLQQILENSLRNSCFLHVAYASQTPINTDFKPFGTFLICFDSECISIDDPEAVMELLGGANAVDQ
IDYGQVLARLDQTVMEDSRLRIDDVITRMEERAEKKKLRYDQLKKLNDIKISMIYIEWYKKKSKMEKTGYYDRFKTHLAS
SVSPFDIDIEKRKREVNDYWRSLVEEVEKKPQSEKSLLKTRSLFSGNNYRRMVEPLDIAEYYHNGGREYITSGRSRHYVM
LEKWFKEEKIEPVRCVKRDLSDLLTFDSCFWSEVEEALMVIKCLKRQDGEREVLVKKLVRFEEYVWEMIRKREVSPEIFL
EKSSFMKWWKEYKEIIKGFDSSDFTKFMNTRMYESYGQAC
>Brara.J01988.1.p
MDSYSQNCTEIGKLVLSSGLLNTSWSKISEMHESSHQPKDSALEFNVYRETTFVFVVFSAPPVCGDASLNSGSTLVSDVT
SQDANLFSFLCSEKTPSFSLHTHALQLFASAVTENNRLTDLKTKLLESTKPVIITGTALGGSLASLFTLWLLESIKPNLK
RPLCITFGSPFIGDANLQQILENSLRNSCFLHVADATQTPIITKGFEPFGTYLICNESACVCIDDPKAVTELLLGGNTDP
AGGRDYGEVLKSLDRSSTADARLMIGDVINGMKKRAEEKKQRFDQLKKLDNIKISMAHIEWYKKLSKKGHKTVYYDHFKT
QIVFPYETLRTEMNDYWESMVQEVEKMPQSEKSNLKTRCLYSGNNYRRLMEPLYIAKYYLEGKKEYRTRGRPHHYVMLEK
WFKQAQLKEPLRGNGTDLSELLTFDSCFWSEVEEALIAINELKTQPAEGLVGKLMKFEKYVWETIRKREVSPEIFLERSS
FMTWWKEYKEIKGTRDGFSSSPEFTEFMNTGKYKSYGKPESDLAA
>Brara.C00642.1.p
MASSTLRKSVEQGTFVSRSGLLGMVWSKITTLGFQVSDIKAYEEGIYTIVVFAAPSCRLDSAASTLISGSKDQNPFQFLC
SEKNPSFSLHTPAYQLFDSVRKDLIHFKSELIELLKSKKQVIITGAALGGSVASLFTLWLTEKVEPKFKRPLCITFGSAF
IGDDKLQQILEDSWRNSCFLHVADAAQTPVNKYFKPFGTFLIWVGSQCVCIDDPMTVTELLGGPNADVVDYGEVPGRLAQ
PVVVDSTLTIDDGVFSRMAERAENKKRRFDRLQKLIDMKINMIYFEWDKKKSKKLKMGFYDWYRTMESCPSQDKVDAQKR
KTELNEYWKELVEEVKKMPQSEKALFKTRSLLAANNYRRMVEPLDIAEYYLSGKTDYQTTGRSPHYAVLEKLFKAENINP
DRPKNSDLSDLLTFDSCFWAKVEEAMILTKTQVVSRELMTFEEDVWEMIRKREVSPEIFLEGSSFMKWWREYKEIRAVHS
PPSYFTEFMINGEYKTYGQAC
>maker-scaffold05003-snap-gene-0.17-mRNA-1
MQIDSKLVIITGNSLGGSVASLFTLWLLEKINLSSTKRPLCITFGSPLVGDDGLQEAISNYPTWNSCFLHVVSDQDPVPR
VLISPHNPIDSIYKPFGTFLLHSELGCACFEDSQSILDLLTATYSEGPENQNPNQVLEFYEALVQHLNHKVICKDATQLV
KRNTKSFEAGIITQLEAIGLVRPQQQLRNNGIDNLITRTERQEKKLVILKRHVFDPSKKLNDMKINMAYLEWYKKHFKDK
GIGYYDSYKNLGNLSDLNVVRYKKILTCYWEEMVDEVEKKPQKEGASFRTRWLFAGTNFRRMIEPLDIAEYYNKGLKDYI
NQGRPKHYKQLEQWLKETEKPASNPSQLKKQNVGSSLTEDSCFWAHVEEALISCKLLSSRESSTGEKELSKHNLIQFENY
VLSLMKNYAVSPEIFLPQSSFMLWWKEHEEIIRKGIMGASYYSPLTDLMKNRSYQNYATGGLEIP
>maker-scaffold05578-snap-gene-0.20-mRNA-1
MIKRFLRKLTIPKPLIITGSSLGGSVTPQFTLWLLETINFSITKHPLCITFGSPLIGDNGLQNAILNYPTWSSCFLHVVS
DQDPVPRVLNTNVYKPFGTFLLCSESGSGCFEDSQTILELLMATYSESPGNQNPNQVLELYKKIVDLNRKVICGDTAGLL
QWTTPPLRAGIIIQLVAINALKRPQLQPQNNGLNNLITKTEEQEMKLFKSKGQGFDPSKNFKNGSSTSDIDVIRFKKILT
GYWEEMVDEAEKKPQKEGASFRTNYRRMIEPLDIAEHYKVSTQDYRLSRSKHHEKLEQWLKETEKPSSGPNDLKKQNVAS
SLTEDSLFWAHVEEARISVARISRKGESDMEKESLNCKLIEFENYVLDLMKNYAVSPEIFLTGSSFMKWWEEYRKIKGTS
YCSRLANLMNDAENYDKYATGCLVIH
>augustus_masked-scaffold09174-abinit-gene-0.0-mRNA-1
MQMANSKPLIITGNSLGGSIASLFTLSLLENFNFLTAKRPLCITFGSPLIGDEGLQEAISKYAAWSSCFLHVVSDQDPVP
RVLISQSGVYKPFGTFLLCSKLGCSCFEDPQTILELLKATYSGSPGNQDPNPVFDVYGTFVKDINRKVICKDTTMLPERT
TQPLRACITTQLAAIGLVPQQQPHNIDINIITKTEKQEKKLALSKKQVFDPSTKLNQVKVHMANLEWYKKVAKDKKIGYY
DSYKNVSHTSDLDVIKDMKTLTCYWEELVNEAEKRPQTVGASLRTRWLFGGTNYRRMIEPLDIADYYNKGKKDYINQGRP
KHYIKLEQWLNETPKPAGVPNDSMKQNVASILTEDSCFWAHVEEALISCKMLTGTGSSEMEKQSSRDSLFKFENYAYGLM
KNYAVSPEIFLQGSSFMQWWREYEKIMGTSYSSELSKLMKDFRNYDKYATGSL
>augustus_masked-scaffold01783-abinit-gene-0.6-mRNA-1
MQMDNFKPLIITGNSLGGSVATLFTLSLLEKFNFSKNKGPFCITFGSPLIGDENLQEAISKYEAWNSRFLHVVSDQDPIP
RVLINGYQPSGTFLFYSKLGCSCFEDHQTILELLTATNSGTPKDQDPNKVFESYGTFVKDLNRKVICKDTTDDESLIDWT
TTPFRAGIITQLVAIGLVQSQQPQSADIIAKIERREKMVAILKEKAFDPTRGLNEKKVLMAYLEQYKKVSKDERVGYYDR
YKNGNDRSDIKLVEYMRGLTCYWEEMVDQAEKRPQTVGASLRTRSLFGGTNYRRMIEPLDIADYYKAGKRDYINQGRSKH
YIILEQLLKVKEAEKPSSGPNELKKQNVASSLTEDSCFWAHVEEALISCKLLSSGESNDIEKETNKLIEFENYVYGLMKN
YAVSSEIFLPGSSFMTWWKEYRKIKGTFYRSRLTGLMNNEENYDKYAKGRLVIP
>augustus_masked-scaffold01783-abinit-gene-0.7-mRNA-1
MQIDNSKPLIITGNSLGGSVATLFTLSLFENFKISTTKLPLCITFGSPLIGDDGLQEAISNYPTWNSCFLHVVSDQDPVP
RVLINGYKPFGTFLLCSELGCSCFEDPRTILELLMAAYSGCPENQDPNKVFESYGTFVEHLNRKVLCKDTTDHESLIDWT
TQPLQAGIITKLAAIGLLRSQKLSKDEGVGYYDRYKNGIDRSDINVVGYMRGLTCYWEDMIDQAEKRPQTVGASLRTRSL
FGGTNYRRMIEPLDIADYYKAGKQDYKNQGRSKHYIILEQLLKETEKPSSGPNELKKQNVVSILTEDSCFWAHVEEALIS
CKLLSSGESSDEEKDSAKKKLIEFEKYVFDSMKNYAVSSEIFLPRSSFMKWWGKYREITGTSYSSSLTNLLRNDKNYEAY
ANGSLEFP
>maker-scaffold12217-augustus-gene-0.11-mRNA-1
MTQTQFFSSGLESAKFVVNLDILQDAWTAIRDLCKETSQNEEPSSPVKSKVFDKPNCTIIAFFAWPANSKDYVQGNGGGD
FVTSSTLFPLFNFLCTKANPNFSINKTAFQLFSSIDLPSLKSEIDNFKPLIITGNSLGGSVATLFTISLLEKFNFSTTKH
PLCITFGSPLIGDENLHEAISKYAAWNSLFLHVVSDQDLVPRVLINGYQPFGAFLFCSKLGCSCFEDHQTILKLLTATNS
GTPENQDPNKVFESYGTFVKDLNHKVICKDTIDDEPLIDWTTTPLRACIITQLAAIGLVQSQQQQNVDINIIITKTEKRA
KIMAILNQQAFDPTRGLNDIKVYMAYLEWYKKVSKDKRVGYYDKYKNKLDMSDIKVEEYMRHLTCYWKDMVDQADKRPQT
VGASLRRTRTLYGGTNYRRMIEPLVIADYYKAGKQDYINQGRSKHYKILEQVLKEMEKPLSGPNELKKENVASTLTEDSC
FWAHVEEALISCKLLSSGESNDIEKETNKLIEFENYVYGLMKNYVVSSEIFLPESSFMTWWREYREIKGNFYCSHLTGLM
NNEENYDKYAKGRLVIP
>maker-scaffold25179-snap-gene-0.7-mRNA-1
VDNSKILIITGNSLGGSVATLFTLWLLETIDFSITKRPLCITFGAPLVGDNGLQNAILKYPTWNSCFLHVVSDQDPVPRV
LISPHNPPATESASQTNVYKPFGTFLLCSESGCACFEDSQTILDLLRATYSEAPGNQNPNQVLELYREIVEYLNRKVICG
DTTGLLQWTTPPLRAGIIIQLRSPQGQNNGLDNLITEIEKQEMELIMSKGQGNPSKTLNEIKIRMAYFEWYKKYCKEKRI
GYYDSFKNGSSKTDIEVVKFKTILTRYWECEVDEAEKKPQKEGAPFRTVWLGAGTNFRRMIEPLDIAEYYNKGLKDYINQ
GRPKHYKQLEQWLKEIEKLASSPSQLKKQNVGSSLTEDSCFWAHVEEARISCKLLSSRESSTGEKELSKHNLIQFENHVL
SLMKNYAVSPEIFLPQSSFMLWWKEYEEIVRKGIMGASYHSPLTDLMKNRSYQNYATGGLEIP
>maker-scaffold00416-augustus-gene-0.26-mRNA-1
MTQTQYFSSGLELANFVVILDILQQAWTAISELHKETSQKDEPSAPVEFKIYEPLNCTIIAFFTWPANSKDCVQGNGGGD
FVTSSALKGYFPHFNFLCPKSNQKFSINKPALELFTSIFDVLPKSVDPVPRVLISQTGVYKPFGTFLLCSKLGCSCFEDP
QTILELLKATYSGSPGNQDPNPVFDVYGTFVKDINRKVICKDTTMLPERTTQPLRACITTQIVATGLMQPEQQQRQNVDV
NIIITETERREKLTGKREAFDPTKGLNDFKVYMAYLEQYKKLCKDEGIGYYDRYKIESRNGMTTTDMAVVGYKKSLTCFW
EEMVDQAEKRPQTVGAFLRTRSIFGGTNYRRMIEPLHIADYYNIEGSRDYISNGRSEHFKKLEQWLKETEKPSSSSGPND
LKKQNVKSSLTEDSCFWAHVEEALILCDSLNGRESGVMNKESSKKKRKSIAMDDESSKEKLVEFENYVYGLMKNYAVSPE
IFLPKSSFMKWWGEYREIMGNSYSSPLTNIIKNVEEYTKGTLVIPEM
>Thhalv10024953m
MVFSSLKCIVLGKLVLTSGLLNSSWSKISEIHKSSSQNKDSARGFKIYQEAKFTFVVFSAPPISSNGSYTYAFTPVPGPE
RAPNPFHFLCSETTPSFTLYTPAFELFNKYLPDLKSEFLKSEKPVIITGAGLGGSVASLFTLWILQTVDLRLPRPLCITF
GSPFVGDARLQQTLENSVSNSCFLHVADAERTPITEGFKPFGTYLICNEIGCVCIEDPEAVMKLLKGVNSDLVEDYGVIL
HRLNQSVLSMVDSGLMSDDLIERMKERADKKVRFDPFKKLNDMNISMAKMVWYIKESRNIKIGYYDRYRLQIPTVGNIKV
EAFKKELNGFWTSVVEDAKKKPQSDISILKRRFLSGNIYRRMIEPLDIAEYYRNGEKEYRTKGRSRHYVMLEKWFRNAWI
EPFRCENRDLSDLLTFDSCFWAEVEEALVVINEMKTHEGMTDEVSIGKLVRFEEYVWEMIGKREVSPEIFLEKSSFMRWW
KEYREIKGRDGFNSPSPFIDFMNTGMYQSYG
>Thhalv10013249m
MDSSSLKGFQLGKLMLSSGLLHSSWSKISEIHKSSYPNKDSALGIKIYEEARFTFVVFAAPPIRRNCSLNSASTLLSGTP
NQNPFHFLCSEKISSFSLHTPAFQLFVSAYKENLLHLKSKLLESKKPVIITGAALGGSAASLFTLWLLETIKPKRPRPLC
ITFGSPLIGDASLQQILENSLRNSCFFHVADASQNPITAGFLKPFGTFLICFESECICIQDHEAVLELLIGVDKDLVGWR
DYGEVLDRLDQPVLSSADSKLMKIDDVISRMEERAGEKKQRFDQLKKLNDIKLSMVYLEWYKKKSKRDKIGYYDRFKTHI
ASYVSPVDMDVEKRKRELNDYWKSLVEEVEKKPQSEKSVLKTRSLFSGNNYRRMLEPLDIAEYYLSGKKEYRTKGRSRHY
VMLEKWFKAEMIEPVRCESRDLSDLLTFDSCFWAEVEEALIVINELKTQVVMRDDEREVLLEKLVRFEGYVWEMIRKREV
SPEIFLEKSSFMKWWKEYKGFRSSPSGFTEFMNTRMYETYGQVS
>Thhalv10013264m
MDSSSLKGIELGKLILTSGLLDSSWTKISEIQKSSSRGFKIYQEAKFTFVVFSAPPISRNGSYASASAPTPVPGPEPEAP
NPFHFLCSETTPSFTLHTPAFELFNKYLPDFKSEFLESKKPVIITGAGLGGSVASLFTLWMLETVKPGQKFPLCITFGSP
FVGDARLRQNLENSVSKSCFLHVADAAQTPITEGFKPFGTYLICNDQTECVCIEDPEAVMELLKGVNSDLVEDYGEILHR
LNQSVLSMEDSGLMSDDLIKRMKERAEKKVRFDPFKKLNDMKILMAYLEWYKKVSRWDKNGYYDQYRLQIPTKAKANIKV
EAFKKELNGYWTSVVEDAKKKPQSDISILKRRFLFAGNNYRRMIEPLDIAEYYRNCKTEYLETSSVEGGRSSHYVMLEKW
FGNASIEPFRCENRDLSDLLTFDSCFWAEVEEALVVINEMKTHEGMTDEVSIAKLVKFEEYVWEMIGKREVSPEIFLEKS
SFMKWWKQYKEISDSPSEFTNFMNTGKYESYGKPAWNSG
>mrna28351.1-v1.0-hybrid
MEKLCSSLAATAATKVKFCCYCCCRLSSVTATAATKIVKSCYYCCCRSSGLVAIADHQVLDVSNKFPISDSSNEFPADGS
SSKFSVDAAAAADFRSTAVAINFLICTVATDFRSAAVAADFRSAIVAADFRSEVVAVKERSLKMTSNQFSSGLESANFLL
TSDPVHQAWNAIEKQKQINPNAEPCLFNEIQPENPTIIAFGTPPSSLQGQEALVSSSSLKEDNFAHFEFLCNKTNPNFSL
NQAAIQLFKSQYDELLQLKEKLVENSKSKTPSLVIITGQSVGGSVATLFTLWLLQGLNLSKVKRPLCVTFGSPLVGDEQL
RQCVLKFSTWKSCFLHIVSNQDPTPQLFISRNPGAYKPFGTFLLCSALGCACLEDPDIILEQLVKTHAQNQECHYGNILS
DLKCKALCNFSKSIEAKLDSSLQACLITQLQAIGILSQQQPSKEIDSLIVRMKKHETKLLIQKKKNSDSDKKLNEMKVHM
AFLEWYKKESRQPKVGGYYDKYRNQGHISDVNVNEFKKKLMNYWEDSVTEVENKPQLEGAHFRVRWLWAGTNYRRMVEPL
HIADYYKDGGKSYKTDGKRPKHFILLEEWLKKVDKPQEVPSKSKRQSVGSSLNEDSCFWAHVEEARMLCNLVKNGSIEEK
ECALQELKKFEAYVYGSLKNYALSPEIFLEKSSFMQWLKEYKGVVEQPYSSLLLDFMKERNDQAYKEGTFIFP
>Lus10011697
MYLTVHYRFKGFNPWTTEIKKTRVWVTLPDLPIEFYNQKVLRAECKIGKPIPIDWATKLLVPRDGETVLESPVIVTGHSL
GGSIASLFTLWLLDSLSQLPSKKPSKKLPIFCITFGSPLIGDKGVYGGISQRSTWNSYFLHVVSSQDPLPTLFLASSPPL
LRNPQQHYHYKPFGTFLLTSELGCACVEDPDVVSLLLSHKAVEFEEEPSNLVPISVQHYGFMVEHLKIRALCQGSSQLGR
PIEDSLQGGTVLLLEAIGITRDQQVQQLQNMVNLAEKTQGRLLLSMRNKKNAMEPSRKLNEIKIKVVLLGRYKQECRKKG
VGYYDSYKNQWTTADIDIARHKKHLTNYWKQMVEEAEKKPQKEGSHVRVSWLYGGTTYRRMVEPLDIADFYRGGNGNKRD
YKNQGRSKHYILLEKWLQEDNSAADKLGSSSSMKNNKKNRVADFTEDSCFWANVEEARISCRLLKVPTTSEGEKRASEGY
LLWFEDYVMELIRNNAADPEIFLGKSSFMKWWGEFQEIVGNNHSSSLAGFMRSGIYRRYGSEQDS
>Lus10009502
MAQKPHLFNSGLELGSSIVESELLEQSWSSIWSLYAEVNPNDPHQQQQVNFKVFKQPNLTIIAFVTSPIYSPQVQDPDFV
SSETLKQHNFTHLHFLCSTGNPSFSFHKDAVSGFASLFTSLRPSATQLLVSREGETVLESPVIVTGHSLGGSIASLFTLW
LLDTLSQLPSKKPSKKLPLFCITFGSPLIGDKGVYGGISQRSTWNSYFLHVVSSQDPLPTLFLGSSPPLLRNPRQHYYYK
PFGTFLLTSELGCACVEDPDVVSLLLSHKAVEFEEEASNLVSIPVQHYGFMVQHLKIRALCQGSSLLGTQFEDSLQAGTV
LLLEAIGITRDQQVQQLQNMVNLAEKTKEMLLLSMRNKKNAMEPSRKLNEIKIKVVLLGRYKQECRKKGVGYYDSYKNQW
TTADIDIARHKKHLTNYWKQMVEEAEKKPQKEGSHVRVSWLYGGTTYRRMVEPLDIADFYRSGNGNKRDYKNQGRSKHYI
LLEKWLQEDNSAAGKLGSSSMKNNKKNRVADFTEDSCFWANVEEARISCRLLKVPTTSEGEKRLSEGYLLWFEDYVMELI
RNNTADPEIFMGKSSFMKWWAEFREIVGNNHTSSLAGFMRSSFYRRYGSEQDC
>Lus10032169
MNQQPQIFDSGLELASSVVNSDLLQVSWSSITSLYSETKANPQRPSASNLSPRFRIYQQQDNKCTVVAFVTSPIYSPAGG
QGGGDSELLVSSEDLRKQSSPHLDFLCSKANPSFSVNNAAVTCFASLFNDLQALPSQLIVSKPNETSLKSRLIVTGHALG
GSIASLFTLWLLDKMSSKKPSKNLPLCITFGSPLMGDRGLQRAISQRSTWNSCFLHVAAAVTHDPLPARFLQTNNNNNGG
HTYKPFGTFLFCSDDGRSCGWVEDPEIVSILLSHKGSGLGASSGDSGSGSSVDGYGKLVESLKLRVICQGSCELGGSVGD
SLQAGIALQLRSIGISDKNQSIKSLAESVEKKARFTALRKRSATEQSRKVQETKVKMAYFEWYKKDSKLNRRACYYDTYK
SQTTIADMEIAKYKKFLTNYWRDVVEDAESRPQKEGSFFRTTFLYGGTNYRRMVEPLDIAEFYREGKTNYKSQGRAKHYV
LLEKWLEDDAKEKVGKKKKHGPGDNLNEDSCFWANVEEALVRVRLLKKVGGGGSYSGEAKKCLVEFLGYVMGQIENYGVD
PEIFLGESSFMIWWKEFQEVLGIVGSGDDPLVQYMKSGKYRYYGSSK
>Lus10014518
MNQHPQIFDSGLELASSVVNSDLLQVSWSSITSLYSETKANPRAASASNLSPRFGLYQQDKNCTVVAFVTWPIYPPAGGQ
GGDSELLVSSEDLRKQSISHLDFLCSKANPSFSVSNAAVACFASLFNDLQALTSQLIVSKPNEVSLKSRLIVTGHSLGGS
VASLFTLWLLDKMSSKKPSKKLPLCVTFGSPLMGDRGLQRAISQRSTWNSCFLHVAAITHDPLPARFLQNNNNNNNGGHT
YKPFGTFLFCSDDGRSCDCIEDPEIVSILLSHKAIGLGASSGDSGSGSSVDGYGKLVESLKLRVICQGSCELGGSVGDSL
QAGIVLQLRSIGISPDQNKSIKSLGEEVEKKARFTSLRKRSATEQSRKVQETKVKMAYFEWYKKDSKINRGACYYDTYKS
QTTTADMEIAKYKKFLTNYWRDLVEDAESRPQKEGSFFRTTFLYGGTNYRRMVEPLDIAEFYRKGKTNYKSQGRSKHYVL
LEKWLEDDAKEKAMGTSKKKKHSPGDNLTEDSCFWANVEEALIRVRLLKKVGGGGGSYTGEAKKCLVEFLEYVMGQIENY
GVDSEIFLGESSFMIWWKEFQEVLGVVVGSGDDPLVQYMKSGKYRYYGAA
>Lus10039472
MNQQPPIFNNGLELATSVVDSALLDLSWNSIWSLYAQVNNNVQPLHQSSPLSATFKIFKQPNLTVIAFVTLPIYSPQHLQ
SDLVSSATLKQQNFPHLDFLCSTRNPSFSIHSSAVFGFRFLFNALHAFPHQFLVRRDGEIVLESPLIVTGHSLGGSIASL
FTLWLLDCLSQLPSEKPSKKLPLCITFGSPLIGDSGLHRGISQRSTWNSCFLHVVSGQDLLPKLLLASSSVTSPQQQQQY
TPFGIFMLCSELGHACVEDSQVVSLLFCNAMELATTTHLVSNDGLPVEHYGSLLQHIKTRALCRGSSQLGLPIEDSLQAG
IVLLLRAIGITQYQQQNPKMMELGEQLESKERRSMLRRSAMDPSRKLHDIKIRMAFLEWYKKDCKKKGIGYYDSYKNHRG
TADMVIAKHKKYLTNYWKELVEEAEKKPQKEGSYISMMWLYAGTTYRRMIEPLDIAAFYKENDK
>MDP0000300811
MAFFVLYPNXNCSINQTPSFSLVEESPTFKRQTSKNLPRPTSFLRRKPTPCPLHRRFTPCPHPTSLLRQPTAVPLSTSPV
FLRRPRFRFRLRLLLQPLSSIEDTPFCLPNLSIYCVFKQIATKSLKMNNQISSAGLELANLLVTSPPLHQSWDAVQKQKL
QTXADPNAQMALYISETKHSNTTIISFLTSPVKVQDPQAMISSKTLKDTNFLLFEFLCSKKTPSFSVNELTINFFALNHI
NLDLLRTKLVESSNSNSSILITGHSFGGCVATLFTLWLLQSLNLSKAKRPLCITFGSPLTGDEQLXQCVLQFSTWSSCFL
NVASINDPVPKAFLTASQASNYKPFGTFLLCSASGGSCFDDPDAILQLVVDTGSQSAQIQGPNLGFQYFDYGQILNDLKL
KAFSRDVFELVEEDRVPLKAGIKTQLAAIFGVNSSQQQQPDINFGNLMQKMETQERNHAIQKTQVYSSFWKLNEIKKYMA
YMEGYKKESKEMGIGYYDRYRNKRCLGDINAEEYKKKLSNYWEDTVAEVESNPQKEGAXMRTRFLFGGTNYRRMIEPLHI
AEYYKEX
>MDP0000487946
MTELGRATEPDPMNMTTKVRQKARGKASGQRSNSLSSGNLPGTRSVDDDVDFPVHCRLGGKFPRGTWWNNDVHNNSNDRT
FLFYIKKDTEHSGFQISQSTVISSAGLELANVLVTSPPLHQSWDAVQKQKLQTAADPNAQMTLYISETKHSNTTIISFLT
APVEVQDPQAMISSTTLKDTNFLLFEFLCSXKTPSYFVNELAIKFFALXHTNLDLLRTKLVESSNSNSSILITGHSFGGC
VATLFTLWLLQSLNLSKAKRPLCITFGSPLTGDEQLXQCVLQFSTWSSCFLNVASINDPVPKAFLTASQASXYKPFGTFL
LCSASGGSCFXDPDAILQLXVXTGSQSAQIQGPNLGFQYFDYGQILXDLKLKAFSRDVFELVEEDRVPLKAGIKTQLAAI
FGVNSSQSLQQQQPDINFGNLMQKMETQERNHAIQKTQVYSSFWKLNEIKKYMAYMEGYKKESKEMGIGYYDRYRNKRCL
GDINAEEYKKKLSNYWEDTVAEVESNPQKEGAAMRTRFLFGGTNYRRMIEPLHIAEYYKEGGKDYIKERPRHFVLLEQWF
NEDAEKQKPERGQKEKENPQLRGESKSNSKAKSVASSLNDDSCFWVHVEEAHILCNEQASNPNAKQMLMEFEQYVLNNLE
KFAVTPDIFLAQSSYMQWWNEYEKWMGNDYSSPLAKVMKRHTYTKYAEGVSVLADI
>MDP0000309952
MREKIEXDXDGRAGPGRASNYLEDGLSNPVILGFSLRTSSEALVEXSKSNSLVLVTGQSFGGAVATLFTLWLLESLDLSK
VKRPLCIXFGSPLIGDKQFGQCVLQFPLWSSCFLNVASIDDPVLQFFXTASQASGYKPFGTFLLCSSSGGSCFEDPDAIL
QLLVETSSRCAQNPGLNSGIQLFDYGKILNDLKTKALSRDVFELVEEDRVPLKAGIKTQLAAILGVLSSQQQQPNIEFES
LMKKMVTHEXKLAMQKTKVYSSYLKLNEMEKYMAYMEWYKMSSEDMGIGYYDRYRNKRYASDIMAEEYKRTLSRYWHDTV
TEAANKPRQEGAAMPAPFLFAGTNYRKMIEPLCIAEYYKEGGKDYIEERPGHFVLLEQWYNEEEENKKKEREEKENPQLR
SASKPNSKAKNXAPXLNDDSCFWAHVEEALIWCNEQASNPDAKPMTEYELYVLNMLENFAVTVDIFLKNSSFMHWWNKYK
VIVGSNYSSAFTEVMKRKTYRKYADGVSVRTDQ
>MDP0000206991
MNDQISSAGLELANVLVTSPPLHQSWDAVQKQKLQTAADPNAQMALYISETKHSNTIIISFLTTPVTLHDQQPMVSSLTL
KDKDFSLFEFLCSKNAPSFSVNELAIEFFKLNLTNLDILRRKLVDSSKSSRIVITGHSFGGSMATLFTLWLLQSLDFSKA
KRPLXITFGSPLIGDEKLRQCVLEFSTWSSCFLNVASINDPEPKVFLTSQGSGYKPFGTFLLCSSSGGSCIEDADAILQL
LVETSSQCVQNPVPNSGTQLFDYGKILNDLKTKALSRDVFELVEEDRVPLKAGIKTQLAAILGVLSSQKSKVYSSFLKLN
EIKKYMANMEWYKESKDMGIGYYDRYRNKRYASDINAEEYKKKLSNYWHDTVTEAANKPQTEGAAMRYYKEGGKNYVEER
PPHFVLLEQWFKEDEKKKKEKKEREERENPQMRSASKSNSKAKSVASSLNDDSCFWVHVEEALILCDELASNPDAKQKLI
EFEHYVLDTLENFAVTPDIFLPQSSFMRWWNKYKEIVGSSYSSELTDVMKRHTYRRYADGVSVLAVL
>MDP0000431280
MDRISSAGLELANLLVTSPPLHQSWDAVQKQKLQTAADPNAQMALYISETKHSNTTIISFLTSPVKVQDPQAMISSKTLK
DTNFLLFEFLCSKKTPSFSVNELTINFFALNHXNLDLLRTKLVESSNSNSSILITGHSFGGCVATLFTLWLLQSLNLSKA
KRPLCITFGSPLTGDEQLRQCVLQFSTWSSCFLNVASINDPVPKAFLTASQASNYKPFGTFLLCSASGGSCFDDPDAILQ
LVVDTGSQSAQIQGPNLGFQYFDYGQILNDLKLKAFSRDVFELVEEDRVPLKAGIKTQLAAIFGVNSSQSLQQQQPDINF
GNLMQKMETQERNHAIQKTQVYSSFWKLNEIKKYMAYMEGYKKESKEMGIGYYDRYRNKRCLGDINAEEYKKKLSNYWED
TVAEVESNPQKEGAXMRTRFLFGGTNYRRMIEPLHIAEYYKEGGKDYIKERPRHFVLLEQWFNEDAEKKKPEREXKEKEN
PQLRGESKSNSKAKNVASSLNDDSCFWVHVEEAHILCNEQASNPNAKQMLMEFEQYVLNNLEKFAVTPDIFLAQSSYMQW
WNEYEKRVGHDYSSPLAKVMKRHTYTKYAEGVSTNXQXPXSTHLVPPPQTYPVSSSTVDSPRVLIQLLSSVNRPPFLCQL
HRYSSVGPASASASASSFNLSPPSK
>MDP0000302858
MAAFLIVLLTSLLALTTLPAAESRLYTNYYQKSCPRFAQIVQDTPFLMAALLIFKLFIPFLLVICVFSAITKLNRLPRLA
CYFLVIXFSDVMTMHFFFLVWNTGSWMEIGNXISHFGIMSAQVVFVLLLFALTNIYTKDIDIGSVDRSSRKAIISTAGLE
LANELVTSPPLHQSWDAVLDQMQKLPPAADPNQKMALDISETKHSNTTIISFLTSPVTLHDQQTMVSSLTLKNADFSLFE
FLCGKNIPTSINDPEPKVFLTSQGSGYKPFGTFLLCSSSGGSCIEDADAILQLLVETSSQCVQNPVPNSGTQLFDYGKIL
NDLKTKALSRDVFELVEEDRVPLKAGIKTQLAAILGVLSSQKSKVYSSFLKLNEIKKYMANMEWYKESKDMGIGYYDRYR
NKRYASDINAEEYKKKLSNYWHDTVTEAANKPQTEGAAMRYYKEGGKNYVEERPPHFVLLEQWFKEDEKKKKEKKEREER
ENPQMRSASKSNSKAKSVASSLNDDSCFWVHVEEALILCDELASNPDAKQKLIEFEHYVLDTLENFAVTPDIFLPQSSFM
RWWNKYKEIVGSSYSSELTDVMKRHTYRRYADGVSVLAVL
>MDP0000267123
MAAFLIVLLTSLLALTTLPAAESRLYTNYYQKSCPRFAQIVQDTVTNKQIMNPTTAAATXRLFFHDXLANGCDASILLSS
TPFNKAKEKLGVLGIQTGRRGEIRHSKVKRLSSIILDGXYLQLSDVRIXLIFVRNTGSXMEIGNSISHFGIMSAQVVFVL
LLFALTNIYTKDIDIGSVDRSSRKAIISTAGLELANELVTSPPLHQSWDAVLDQMQKLPPAADPNQKMALDISETKHSNT
TIISFLTSPVTLHDQQTMVSSLTLKNADFSLFEFLCGKNIPSFSVNELAINFFKLNLTNLDIWRKKLVEMLESSKSSRIV
ITGHSFGGAVATLFTLWLLQSLDLLKAKRLLCITFGSPLIGDEQLRQCVLEFSTWSSCFLNVASINDPVPKVFLTSQGSG
YKPFGTFLLCSSSGGSCIEDADAILQLLVETSSQCVQNPVPNSGTQLFDYGKILNDLKTKALSRDVFELVEEDRVPLKAG
IKTQLAAILGVLSSQQQQTNIEFESXIKKMVTHERKLAIQKTKVYSSFLKLNEIKKYMANXEWYKKESKDMGIGYYDKYR
NKRYTSDITAEERMIEPLHIAEYYKEGGKNYVGERPPHFVLLEQWFKEDEKKKKEKREREERENPQLRSASKSNSKAKSV
VSSLNDDSCFWVHVEEALILCDELASNPDAKQKLIEFEHYVLDTLENFAVTPDIFLAQSSFMQWWNKYKGIVGSSYSSKL
TDVMRRRTYLKYADGVSVLAGL
>MDP0000203324
MREKIEXDXDGRAGPGRASNYLEDGLSNPVILGFSLRTSSEALVESSKSNSLVLVTGQSFGGAVATLFTLWLLESLDLSK
VKRPLCIXFGSPLIGDKQFGQCVLQFPLWSSCFLNVASIDDPVLQFFLTASQASGYKPFGTFLLCSSSGGSCFEDPDAIL
QLLVETSSRCAQNPGLNSGIQLFDYGKILNDLKTKALSRDVFELVEEDRVPLKAGIKTQLAAILGVLSSQQQQPNIEFES
LMKKMVTHERKLAMQKMKVYSSSLKLNEIEKYMAYMEWYKEESKDMGIGYYDRYKNLRYASDLNAKEYKKRLSNYWEDTV
AEAESKPQKEGAAMPAPFLFAGTNYRKMIEPLCIAEYYKKGGKDYIEERPRHFVLLEQWYNEEEENKRGEWEERENPQLR
GASKPNSKAKNVPPNLNDDSCFWAHVEEALIWCNEQVSNPDAKPMTEFELYVLNMLDNFAVRDDIFLKNSSFMHWWNKYK
VIVRSNYSSAFTEVMKRKTYRKYADGVSVRTDQ
>MDP0000699004
MDRISSAGLELANLLVTSPPLHQSWDAVQKQKLQTAADPNAQMALYISETKHSNTTIISFLTSPVKVQDPQAMISSKTLK
DTNFLLFEFLCSKKTPSFSVNELTINFFALNHXNLDLLRTKLVESSNSNSSILITGHSFGGCVATLFTLWLLQSLNLSKA
KRPLCITFGSPLTGDEQLXQCVLQFSTWSSCFLNVASINDPVPKAFLTASQASNYKPFGTFLLCSASGGSCFDDPDAILQ
LXVDTGSQSAQIQGPNLGFQYFDYGQILXDLKLKAFSRDVFELVEEDRVPLKAGIKTQLAAIFGVNSSQSLQQQQPDINF
GNLMQKMETQERNHAIQKTQVYSSFWKLNEIKKYMAYMEGYKKESKEMGIGYYDRYRNKRCLGDINAEEYKKKLSNYWED
TVAEVESNPQKEGAXMRTRFLFGGTNYRRMIEPLHIAEYYKEGGKDYXXERPRHFVLLEQWFNEDAEKXKPERXXKEKEN
PQLRGESKSNSKAKXVASSLNDDSCFWVHVEEAHILCNEQASNPNAKQMLMEFEQYVLNNLEKFAVTPDIFLAQSSYMQW
WNEYEKWMGNDYSSPLAKVMKRHTYTKYAEGVSVLADI
>MDP0000532630
MNDQISSAGLELANVLVTSPPLHQSWDAVQKQKLQTAADPNAQMTLYISETKHSNTTIISFLTAPVEVQDPQAMISSTTL
KDTNFLLFEFLCSXKTPSYFVNELAIKFFALXHTNLDLLRTKLVESSNSNSSILITGHSFGGCVATLFTLWLLQSLNLSK
AKRPLCITFGSPLTGDEQLRQCVLQFSTWSSCFLNVASINDPVPKAFLTASQASXYKPFGTFLLCSASGGSCFXDPDAIL
QLXVDTGSQSAQIQGPNLGFQYFDYGQILXDLKLKAFSRDVFELVEEDRVPLKAGIKTQLAAIFGVNSSQSLQQQQPDIN
FGNLMQKMETQERNHAIQKTQVYSSFWKLNEIKKYMAYMEGYKKESKEMGIGYYDRYRNKRCLGDINAEEYKKKLSNYWE
DTVAEVESNPQKEGAXMRTRFLFGGTNYRRMIEPLHIAEYYKEGGKDYXXERPRHFVLLEQWFNEDAEKXKPERXXKEKE
NPQLRGESKSNSKAKXVASSLNDDSCFWVHVEEAHILCNEQASNPNAKQMLMEFEQYVLNNLEKFAVTPDIFLAQSSYMQ
WWNEYEKRVGXDYSSPLAKVMKRHTYTKYAEGVSNPQPLRDKXAXTXLDPPRSSAANLPRVLSTVDSPRVLIQLLSSVNR
PPFLCQLHRYSSVGPASASASASSFNLSPPSK
>MDP0000269295
MEKLGVLGIQTGRRREIRHSPSIIYGALALVLISWVLVENTLIYSSKMVLFNVAFFGTGNFASIASFEISSVYRFITVFS
VILAVSGQSLYYRDWSSDPPEXTKFLTLRIYGERXIDHSGILFSPSTVCFKQIGKSLKMNDXISSAGLELANVLVTSPPL
QQSWDAVLDQMQKLPPAADPNQKMALDINETKHSNTAIISFLTSPVTLHDQQTMVSSLTLKNADFSLFEFLCGKNIPSFS
VNELAINFFKLNLKNLDIWRKKLVEMLESSKSSRIVITGHSFGGAVATLFTLWLLQSLDLLKAKRLLCITFGSPLIGDEQ
LRQCVLEFSTWSSCFLNVASINDPVPKVFLTSQGSGYKPFGTFLLCSSSGGSCIEDADAILQLLVETSSQCVQNPVPNSG
TQLFDYGKILXDLKTKALXRDVFELVEEDRVPLKAGIKTQLAAILGVLSSQQQQPNIEFESLVKKMVAHERKLAVQKTMV
YSSFXKLNENKKYMANMEWYKKESKDMEIGYYDRYRNKRYRSDVIAEEFTKKLSIYWHDTVTEXESKPQKEGATMRIRFL
YGGTNYRRMIEPLHIAEYYKEGGKNYKEKRPRHFVLLEQWFDEEEKKKKEKREREERENPQPRSASKSNSKATSVATSLN
DDSCFWVHVEEALILCNELARNPDGRQKLIEFERYVLDTLKNFAVTPDIFLPQSSFMQWWNKYKDIVGSSYSSELTDVMR
RRTYRNYADGVSVLAGL
>MDP0000633623
MNPTTAAAXLRLFFHDCLANGCXASILLSSTPFNKAMEKLGVLGIQTGRRREIRHRCRYQPLKEQRSRNYSLCTKRXIDH
SGILFSPSTVCFKQIGKSLKMNDXISTAGLELANVLVTSPPLQQSWDAVLDQTQKLPPAADPNQKMALDINETKHSNTAI
ISFLTSPVTLHDQQTMVSSLTLKNADFSLFEFLCGKNIPSFSVNELAINFFKLNLKNLDIWRKKLVEMLESSKSSRIVIT
GHSFGGAVATLFTLWLLQSLDLXKAKRXLCITFGSPLIGDEQLRXCVLEFSTXSSCFLNVASINDPVPKVFLTSQGSGYK
PFGTFLLCSSSGGSCIEDADAILQLLVETSSQCVQNPVPNSGTQLFDYGKILNDLKTKALSRDVFELVEEDRVPLKAGIK
TQLAAILGVLSSQSLQQQQXNIEFESXXKKMVXHERKLAXQKTXVYSSFXKLNEXKKYMANXEWYKKESKDMXIGYYDXY
RNKRYXSDXXAEEXXKKLXXYWHDXVXEXXXKPQXEGXXMRXRFLXXGTNYRRMIEPLHIAEYYKEGGKNYXXXRPXHFV
LLEQWFXEXEKKKKEKREREERENPQXRSASKSNSKAXSVXXSLNDDSCFWVHVEEALILCXELAXNPDXXQKLIEFEXY
VLDTLXNFAVTPDIFLXQSSFMQWWNKYKXIVGSSYSSXLTDVMRRRTYXXYADGVSVLAGL
>MDP0000156421
MGRISSAGLELANVLVTSPPLHQSWDAVQKQKLQTAANLNAQMALYISETKHSNTTIISFLTSRVKVQDPQAMISSTTLK
DRNFLLFEFLCSKKTPSFSVNELAIKFFALNHTDLNLLRSKLVESSNSNSSILITGQSFGGCVATLFTLWLLQSLNLSKA
KRPLSITYGSPLTGDKQLRQCVLQFSTWSSCFLNVASINDPQQHPDINFGNLMQNMVTKECKQAIDKAKAYSSFLKLNEN
REYMASMEWYRKESKEMGIGYYDRYRNKXYLSDIMATDYKKKLSNYWEDTVAEVESNPQKEGAAMRTRFLFGGTNYRRMI
EPLHIAEYYKEGGKDYIKERPRHFIXLEQWFNEDEEKKKAEREKKERENPQLRSDTKSNSKAKNVASSLNDDSCFXVHVE
EALILYNEQASNPDAKQKLIDFEHYVLNNLEKFAVTLDIFLAQSSYMQWWNKYEKRVGNDYSSPLAKVMKRRTYTKYAEG
VSVLADI
>Medtr6g008055.1
MSQLKLFSGGAEHASFVTSYEILKKTWNVISSSYQDIVTNDDDDDGVGLCWKVYKEQSSDLTIIAFEATKDYSNLQSDLV
SSSDLKENKNFHQFEFLCTKKNPSFSLNNTAVSLFCDNLQKLDQLKSKISTPLIVTGKGLGGSIASLFTISLLDNHISSW
NFRNRPLCITFGSPLVGDKKLQQAISRGSYWNSCFIHVVSCNDPLPRLFTTNYMPFGTFLFCSDSGSTCFENPDSNLEIL
ITLNKVHGQNQGFDSAEYGNLVEKLRRKTIFKDSSTPTIDKNNSDSLAIGISLQLQQTLGLTPHMLQKQNIDINVLETMI
KTLEARFIIQKKISFNPSNKQNEMKGCIAQVEWYKKKTTNLDIGYYDSYKNMYEISDYDVVEFHKKLTSYWEKMVEDVEM
KPKKEGAFFPTCWLYGGIIYRRMVEPLAIAQYYKEGGKDYVNKKRSKHFKKLEEQSRNAINELNITRKTNMKMILTRDSC
FWAHVEEAILACNELKVVKDKEEVLKKLVEFEDYVYCLLKDYQVSSEIFLSQSSYMSWWKDYKAIKGRSYTSKLDNFMND
AEKVKLYGLGAYEFP
>Medtr6g007975.1
MAQLPPKLFSSGIEHASFVTSYQILKKAWNVISSNYQDIVTNDGVGLCWKVYKEQNPDLTIIAFEATKDSSNLQSDLISS
SDLNKKKNFHQFDFLCSKKNPSFSLNSTAFSLFYDNIQKLDELKSKILGADPVTPLIVTGRGLGGSIASLFTISLLDNIG
STKKRPLCITFGSPLVGDKKLQQAISRSSNWNSCFIHVVSRNDPLPRLFVTNYMPLGTFLFCSDSDSTCFENPDSNLEIL
ITLSKVHGQNQGFDSAEYGNIVEKLRRKAIFKDSFLLAGDRNDSDSLAVGISLQLQQTLRLTPQLLQEHDININVLETKI
KKLEDFIQKKTSFDPSKKLNEMKRHMAQLEWYKMKTKNLDIGYYDSYKNKNAQFDHDVVVFHKILTNYWEKMVEEAELKP
QREGAAFRNRWLFGGTTYRRMVEPLAIAQYYRDGGKDYVNKHRSKHFKTLEEWLEEDSTKTKNELNSTSKKKVEVILTID
SCFWAHVEEAILACKELKEVKDKEEVLNKLVEFEDYVYGLLKDYAVSPEIFLRQSSYMSWWKDYKAIKGSSYTSKLANFM
NDAGKIKLYGLGAYDFP
>Medtr6g007985.1
MPERRTKVKVARPTIVAKMRNFESDKSKKGQPGIYCSSYLNPYATILMQILGAYPGTPLIVTGKGLGGSIASLFTISLLD
NIGSTKNRPLCITFGSPLVGDRKLQRAISRSSNWNSCFINVVFCNDPHPRLFITNYMPFGTFLFCSDSGSTCFENPESNL
EIIVTLSKMHGQNQGFKLDEYGSIVENLRRRAFFKDVSTPAGDRTHSDKLVIGISLQLQALGLTPNILQELDIDVNALET
KIKRLEQFLIFQKKTSFDPSKKLNEMRRHMAQLEWYRKKTKNLDIGYYDSYKNKNVSADYEVDWYLKSIIFFWEKMVEEA
DLKPQREGAAFRTRWIFGGTTYRRMVEPLAIAQYYRDGGKDYINKQRSKHFKALEEWLEEGQTKAKIESNRINRKNVEVI
LTIDSCFWAHVEEAILACKELKVVKYKEEVLNKLVEFENYVYGLLKDYVVSPEIFLRQSSYMSWWNNYKVVKGSSYTSKL
ANFMNDAGNIKLYGLGGYDFP
>Medtr6g008015.1
MAQLPPKLFSSGIEHASFVTSYQILKKAWNVISSNYQDIVTNDGVGLCWKVYKEQNPDLTIIAFEATKDSSNLQSDLISS
SDLNKKKNFHQFDFLCSKKNPSFSLNSTAFSLFYDNIQKLDELKSKILGAYPGTPLIVTGKGLGGSIASLFTISLLDNIG
STKNRPLCITFGSPLVGDRKLQRAISRSSNWNSCFINVVFCNDPHPRLFITNYMPFGTFLFCSDSGSTCFENPESNLEII
VTLSKMHGQNQGFKLDEYGSIVENLRRRAFFKDVSTPAGDRTHSDKLVIGISLQLQALGLTPNILQELDIDVNALETKIK
RLEQFLIFQKKTSFDPSKKLNEMRRHMAQLEWYRKKTKNLDIGYYDSYKNKNVSADYEVDWYLKSIIFFWEKMVEEADLK
PQREGAAFRTRWIFGGTTYRRMVEPLAIAQYYRDGGKDYINKQRSKHFKALEEWLEEGQTKAKIESNRINRKNVEVILTI
DSCFWAHVEEAILACKELKVVKYKEEVLNKLVEFENYVYGLLKDYVVSPEIFLRQSSYMSWWNNYKVVKGSSYTSKLANF
MNDAGNIKLYGLGGYDFP
>Medtr3g467350.1
MTQSKLFSSGIELASFVTSSSILCKSWTSISSNNEDIIWNDGIDVSWKVDEESSSDFTIVAFKATSSNVQADFVSSAELK
EGNFLDFEFLCSKRIPIFSLNRTALSLFRDNHQELEKLKIEINSFTNLSTPLIFTGHGLGASIASLFVISLLQNVGSGKN
RPLCITFGSPLVGDKRLQQAISCSSIWDSCFILVCHTKTHFQGSSLQIELNPDSILEILMALVSVHDKNEKLESVDYGNT
VKTLYLKAECLGFSTQAENMTNKDSLATGIILQLRELGLTPHMQQQQKNIDINNLETKLKKLEEIFIHQKKISFYPSKKL
NDVKVHMAQLEWFKMATKNQQIGYYDSYKNMNTPVDHEVVQFHNKLTVYWEKMVEEVQMKPQKEDSCFWAHVEEALLLCR
ELKIVEEKEETLNKLFEFEVYVYELLKDYEVSPDIFLAKSSYIRWWNEYKEIKGFSYTSALANFMNDDTKIKQYAIGAYD
FP
>Medtr3g467360.2
MNIIADKTFSCRFSSGIELASFVTSSTILSKSWTTISSDNYENGVGLSWKLDKETGSDFTILAFKATSDDSSSVQADLIS
SDELKEDNFLDFEFLCSKKIPTFSLNKTAVSLFRENHQEFDSLKTEINSSNPRTPLIVTGHGLGGSIASLFVISLLHNIG
SVKNRPLCITFGSLLVGDRRLQQAISRSSIWNSCFIHVLSHKDPLPRLFITDRTSTYMPFGTFILCSDATSFENPDSIFE
IFVALASVHDKNQELESVDYGNIVKNLYRKATWIDFPAQAENLTNPDSLATDISLQLGALSLTPHVQPQQENVGFNTLET
KLKELEERFFLQKRILFDPSKKLNDRKVDMAQLEWYKKKSKNEQIGYYDSFKNMNFPDDYDVNQFHKRLTFYWEKMVEEA
EMKPQKEGAAFRTRWLYAGTTYRRMVEPLSIAKYYSEGGKDYINNKRSEHFKQLEEWLFEDSQNRTSDVNSTPRKNVEAI
LTIDSCFWAHVEEALLLCGELKGVKEKDDVLKKLFKIEVYVYGLLKDYAVSPEIFLARSSYIRWWNEYKKIKGSSYTSAL
ANFMNDDTKIKQYAIGAYDFP
>Medtr6g007980.3
MVQSQQFSSGIEVATFVTSSGLLRKLWNVNDANIVSNVVGNNGLSWKVYKEQDTDGTIVAFETAPSNSANLQSELVSSTE
LKEKNFLHFQFLSTKANPLFHLNIAAVSLFFENHQGLDQLKSEVNSSPKLIITGLALGGSIASLFTLLLLDGFDSRKKKP
LCITFGSPLIGDKGLQNSISHSSSWNSCFLHVVSSNDPLPRKFITDHTSSYVPFGTFLVCHDTYSTCFENSDSVLAVLET
SIHDQSQVFGSVEYRNIVEILHRKAIWKDTANQVQGMNYSDSLQACIGLQLLTLGLIPHMQQQQQQEIDIITLVEKMENL
EKNFIKQKREKFDPSKKLNLMKINMAELEMYKTNSKNRNIGYYDSYKKMNSTDDHDVVTRHKKLSNYWKKMVQDSLMKPQ
KEGASLRTRWLYGGTTYRRMVEPLEIAQFYLNGGKDYVTTERSSHYKQLEDWLVEAAATTTSSNVTKDKVESILTLDSCF
WAYVEEALISCKKLDEKLSDIEKDEATRKLVEFENYVYGLLKEYAVSPEIFLSESSYMAWWSQYKKIKAASYGSKLTNFM
SNAYNYNVQYVGGTYKFD
>ppa015494m
MTFYSLALLQSRFSTRKKREISLDDVVERERRFSSGLELANVLLTSEPLHQSWDAIQNDKQKVNPNAQPTLHINTTQANL
TIITFLTSPMSLRGQEGLILSSTLEERNLPDFEFLCNKSNPSFSINEAAIKLFASRFDELRRLKTEISRSNSLVIITGHS
MGGCVATLFTLWLLESLNLSKAKRPLCITFGSPLIGDEHLRKCVSQFPTWTSCFLHVASIQDPVPKLFLSPNPTALGTGT
QVSAYKPFGTFLLCSDSGCACFEDPDSILVLVAANSQGDQTQYPNLLERLKLKAFCKDVFELAESDRIPLKASIITQLAA
IFGVPKSQALQQQRPNINILIMKMETREYKLAIQKTKTSNAAKKLNDIKVSMVYLEWYKKDSKGREIGYYDMYKNKWNRS
DINVEEFKKKLSNYWQDSVEEVENKPQKEGTAFRTRWLMGGTTYRRMMEPLHIAEYYKDKDGKNYREERLKHFILLEKWL
KEEEERKVAERIRRGETVEEGPSKSKALNVASSLTDDSCFWAHVEEALILCNQLENGQPSLREQCKQKLIEFEEYVLDAL
KNFAVTPDIFLKYSSFMAWWKQYNKIVGSSTTQLARIMTDGTYRDYEKGVKVVF
>ppa024391m
FSSGLELANVLLTSEPLHQSWDAIQNDKQKVNPNAQPTLHINTTQQANLTIITFLTSPMSLRGQEGLILSSTFKERNLPD
FGFLLNKSNPSFSLNKAAINLFASRFDELRLLKTEVRTFSLFPSVFCLSLNSSFLLLTTCEFGETLEKISRSNSLVIITG
HSMGGCVATLFTLWLLEGLNLFKAKRPLCITFGSPLIGDERFRKCVSQFPVWTSCFLHVASIQDPVPKLFLSPNPTALGT
GTKVGAYKPFGTFLLCSDFGCACFEDPDLILELVAANSQGDQTQYPNLLERLKLKAFCKDVFELAESDRVPLKASIITQL
AAIFGVPQSQALQQQQPNINILKKKMETHEYKLAIQKTKTSNAAKKLNDIKVSMVYLEWYKKEAKGREIGYYDMYKNKRN
MNDVNVYEFKKKLSNYWQDLVEEVENKPQKEEAALRTRWLMGGTTYRRMMEPLHIAEYYKENDGKNYIEERPKHFILLEK
WLKEEEERKVAERNRRGETVEDGPSKFKAQNVASILNDDSCFWAHVEEALILCYQLERGQTSFQEREQCKQKLTEFEEYV
LDALKNFAVSPDIFLKYSSFMHWWKQYNKIVGSSTQLARIMTDGRYRDYEKGVKVVF
>ppa003247m
MSNQFSSGLELANVLLTSEPLHQSWDAIQNDKQKVNPNAQPTLHINTTQQANLTIITFLTSPMSLRGQEGLILSSTFKER
NLPDFGFLLNKSNPSFSLNEAAIKLFASRFDELCLLKTEISRSNSLVIITGYSMGGCVATLFTLWLLESLNLSKAKRPLC
ITFSSPLIGDEHFRKCVSQFSAWTSCFLHVASIQDPVPKLFLSPNPTALGTGTKVGAYKPFGTFLLCSDSGCACFEDPDL
ILELVAANSQGDQTQYPNLLERLKLKAFCKDVFELAESDRVPLKASIITQLAAIFGVPPSQALQQKQLNSLIKKMETHEY
KLAIQKTRASNAAKKINDMKVNMAYLEWYKKESKDREIGYYDVYKNKHNRADFNVQEFKKKLSNYWQDLVEEVENRPQKE
GAALRTRWLMGGTNYRRMMEPLHIAEYYKDKDGKNYIEERPKHFILLEKWFEEEEERKVAERIRRGETVEDGPSKSKAQN
VASSLTDDSCFWAHVEEALILCNQLEKGQPSFQEREQCKQKLIEFEKYVLDALKNFAVTPDIFLKYSSFMAWWKQYNKIV
RSSTQLGRIMTDGTYRHYEKGVKVVFEPL
>Potri.001G290600.1
MLDLIHDSKTGELLLNSQLIVTGHSLGGSIASLFTLWLLDNIKRTSNRNKLPLCITFGSPLLGDQGLQRAISEHSKWNSC
FLHVAANKDLFPRIFTTSQPSPRCKPFGTFFFCSELGCNCVDDPEVVSMLLRSTINQVSAEEMGIDDYSGIVKRLKSRLI
LREDSQLGQPVLPSLRLGIILQLKAIGVEITAEQQQQNNSINDLISELESHENRMAQQMKGIDGIEKLNRVKIKMACLEW
YKKDCKAKGIGYYDSYKNLYFCSDNDVTKHKKVLTNYWRNLVEDAERKPQKEGAYMRETWLYAGTNYRRMVEPLDIAEYY
RQEGKRDYQTNGRSKHYILLEQWQKEHTEKLAGAPNDKKKQNVAGSLTEDSCFWMNVEEALISCKQLKDGSNVEKQSARE
RLNMFEQYVMDQINNYAVSPDIFLEKSSFMNWWKDFQEIIETSHDSPLRGFMKNCRRQYEKGQF
>Potri.009G086100.1
MSISVCDTFSRFISGLDLADLVVNADLLQLSCDAIEDLHAETNPHQQLSSTLSVRHKLVQQSNCTIIAFATSPLCTKDHI
LQGGDLVSSSTLEEQKFPLFDFLRSKGNPSFSILRVAINLFEVYFQELSQLKDQIHDSTTEELLVNSRLIVTGHSLGGTI
ASLFTLWLLDNIKNTTRRNQLPFCITFGSPLIGDQGLQRAISEHSQWNSCFLHVAAFKDLSPGIFITSQPNPQYMPFGTY
FFCSELGCNCVEDPEVVSWLLKSTITPVSAEEMGIDDYSGIVKHLKSRLIMKDNSQLGQPVTPSLRPEMILQLKAIGFEI
TAQQQQNNIINDLISEWERHENRKAQQMKAIDPNEKLNIVKIRMANLEWYKKDCKAKGVGYYDSYKNLYFTRDGEVTKHK
KVLFDYWKKFVEDLERKPQKEGAFMRETWLFAGTNYRRMVEPLDIAQYYRQTGKRDYLTYGRSRHYILLEQWQKEQTEKL
AGPPNDKKKQSVAGILTEDSCFWMNVEEALISCKLLKDETSSTSEKQSARESLNTFEQYVMDQLNNYAVSPEIFLEKSSF
TKWWKDFQEIIETSHNSPLTDFMKNRRYRQYERGQF
>Potri.T004600.1
MSQLPIFISGLDLANLVVNSDLLQISCGAIKDLQTESSSDQQDSCSLSLRYKLHKKSKYTHIAFTTSTLSRKELLQQGGD
LVSSTTLKELEFPIFDFLCSETNRSFSIHRGAITLFKAHFKELSQLKTQIQDSKTGELLSTPLIVTGHSIGGSVASLFTL
WLLDNIKQPLQKNQPPPKLPLCVTFGSPFIGNQGLQQAILEFSNWNSCFLHVVGNKDPFPKTSIAHNDTTQSVSEDYMAF
GTFILCSEKGCACVDDLEVVSRLLESSRKQASCESQEIDYYVEIVNDLKSKVMIRGNSQLDLSYVQPLKAGIILQLEAIG
VEMTTQQQQEKKDNNNLISKLEEREKVLMAELAKTRGSENNLNQIKIKMAQLEWYKKFCKKKEIGYYDCYKNQLWRSDRD
VTRLKKFLTNYWKNLVESAQRKPQKEGAFIRAAWLYAGRNYRRMVEPLDIAEYYKENGNRDYQTHGRSRHYILLEQWQEE
DDAKKLTSSPNNKKKEDVAGILTEDSCFWAKVEDALISCKLLKAETSCPVEKQSEKENLDMFEQYAMEQIINYAVSPEIF
LKQSSFVKWWKLFQGIIETSHDSPLSDFMKNERYLQYEKRSASFR
>Potri.T004800.1
MSQHPLFISGLDLADLVVNSDLLELSCGAIKDLQTEASSDQQDSCSLSLRYKLEKKSKYTLIAFTTSTLSRKELLQQGGD
LVSSTTLMEMDLPIFDFLCTERNRSFSIHRGAITLFKTHFKELSQLKTQIHDSKTGELLRTPLIVTGHSIGGSVASLFTL
WLLDNIKRNQPPPKLPLCITFGSPFIGNQGLRQAMLECLTWNSCFLHVVGNKDLFPKASISHYDSPTQSAIEEYKAFGTF
ILCSEKGCACVDDLEVVSRLLEITRRQASCEAQEIDYYVEIVNDLKSKVIISGDSQLDLSYVQPLKAGIILQLEAIGVEM
TTQVMSLILDKLHFYIGVDSLPAFINVTIPWSFDLGFCLSNQQQRKVDNKNLISKLEEREKVLMAERVQTMDPRKRLNQI
KIKMAHLEWYHKICKTKGIGYYDCYKNQLGSSDRDVTRLKKFLTNYWKNFVEGVERKPQKEGAFIRGTWLYSGRNYRRMV
EPLDIAEYYRDSDKRDYQTHGRSRHYILLEQWQEDDDAEKLKSSPNNKKKQNVAGILTEDSCFWAKVEDALISCKLLKSG
TSSAVEKQSAKENLDMFEQYAMNQINNYAVSPEIFLKESSFMKWWKTFQEIIETSHDSPLCDFMKNGRYLQYEKGSTFLQ
>Tp6g29120
MDSSLLKGVELGKFVLSSGLLDSSWSKISEIHELSYPNKDSALGINIYQEANFTLVVFTAPPFRVNESCTSASTLVFDTK
SQNLNPFHFLCSETTPSFSLHTPALDLFTSVYTKNLFDLKSQLLKSKKPVIITGAALGGAVASLFTLWLLETISPELKRP
LCITFGSPFIGDAKLQQILENSVRNSCFLHVVDALQIPITEGLKPSGTYLICYESECVCIEDPEAVTELLNGVNSGLVDW
RDYGKMLHRLNQSVLSMEDSRLITDDVIIRINELASNKKLRFDPFKKLNLMKVSMAKIEWYKKKCKEAKNGYYDQYRFEF
PTTADTDVETLKKELIYFWTSVVEDVEKKPQSDISMLTSRFLFAGNNYRRMIEPLDIAEYYRKGMKEYRTSGRSRHYVML
EKWFGKESIGPVRCEKKDLSDLLTFDSCFWAEVEEAMIVIKSLKTQVVMRDGWREVLLKKLVTFEEYVWEMIGKREVSPE
IFLEKSSFMKWWKVYKEMKEREDGFNSSPTQFTEFMNTGEYESYGR
>Tp6g29130
MALSLLSLFLVVQVFTSVVFAASNEESKALVSLPTPPSPTSPAIKPPSPSYKPPSLPTTPIKPPTITPPVKPPQTTPVTP
TKPPVKSYPIPPVKPPTASPVKPPTYKPPTPAVKPPTTPPVKPPTYKPPMPPVQSPTIPPVKPPTASVKPTPIPPYTAPP
AKPTPKPPVTTPPLVKPPVKPTPSPPVNAPPVKPPAKPPTPPPVRTRIDLVPAHAMDLSSLKGVELGKLVLSSGLLHGAW
NKISELHASTCPNQISGLGIKIYQETKYTIVVFVAPPICRNCSLNSASTLLSGSQDQNPFHFLCSEKISSFSLHTPAFNL
FLSAYKKNLLHLKSKLLHLLQSKKLVIITGAALGGSVASLFTLWLLETVEPKLKRPLCITFGSPLIGDASLQQILENSLR
NSCFLHVADASQTLIKADFKPFGTFLICFESDCICIEDSEAVLELLIGDNMDIVDWIDYGEVLERLDQPATADSRLMIDG
VINRMAERAAKKKLRFDQLKKLNDVKIQMVYLEWYKKKSKSDKIGYYDRFKTHIVSPVSPVDMDVEKRKRELNDYWKSLV
EEVEKKPQSEKSVLKTRSLFSGNNYRRMVEPLDIAEHYLNGGTEYRTTGRSGHYVMLEKWFKAESIEPVRCEKRYLSDLL
TFDSCFWAEVEEAMIVIKSLKTQVVMRDGEREVLLKKLVRFEEYVWGMIGKREVSPEIFLEKSSFMRWWREYKEIKGFNS
LPSDFTEFMNTRMYESYGQVC
>GSVIVT01032530001
MEGRRMNQVPLFSSARELGNLIVTSNLIDSALTKILELQRDQTALPSPVQYRVFYPSPKCTIVAFVSSPDCTQNPLPGQG
DLVPSPLFDFLCTEEYPSVSINGAALTLFTSLYDHLSGLIDELTVIEGRLIITGHSMGGSVASLFTLCLLEVINISKPKC
RPICITFGSPLIGDFGLQHSNWNSFFLHVVKILINLKERAIFKGLQQVGERFADPLSAGIVMDLEIIGFDQTKLLRHNID
INTVIRILGVEARILAHKNKASDAKKLNDIKIHMAQLEWYKKKSKDLNKGYYDCFKNQGSKRDIKIEQYRGHLTIYWKDM
VAQVQRKPQKEGASFRTSWLYPGTTYRRMVEPLDIAAFYREGRTDYINNGRSPHYKLLQQWYEEDKHPKDSGPIHVPKKI
FMSR
>GSVIVT01035081001
MNQVPLFSSARELANLVLSSNLIDCAFTKILELKRGQTALPVQYRLYQLSSKCTIVAFVSSPDCTQYPLPGQGDLDRSPL
FDFLRTEEYPSVSINRAALALFTPLHDHLSGLTDELTQIEGQLIITGHSLGGSVASLFTLRLLDGNLLKPKCRPFCITFG
SPLIGDFGLQHSIWNSFFLHVVNLKERAICKGLPQVGERFADPFSAGIIMELETIGFNQTKLLQHNIDINAMIRTMEAET
RRLIQKNKVSDAKKLNDIKRDMAQLEWYKKKSEMGYYDCFKNQGSKRDLNVEQFRGNLTMYWEDMVAQVQRKPQEEGATF
RTRWFYAGTVYRRMVEPLDIAAFYREGGTDYINNGRSLHYKLLQQWYEEDEAILSCELLKSKNCTLEQGKSSWDNLVKFE
EYVMEQINNYAASPEIFLRESSFMKWWGLYEGYIDTCSNSHGSQLINFMKKRSYMKYG
>GSVIVT01035085001
MNQVPLFSSARELANLVLASNLIDCAFTKILELKRGQTALPVQYRLYQLSSKCTIVAFVSSPDCTQYPLPGQGDLDRSPL
FDFLRTEEYPSVSINRAALDLFTPLHDHLSGLTDELTRIEGQLIITGHSLGGSVASLFTLRLLDGNLLKPKCHPFCITFG
SPLIGDFGLQDSKWNSFFLHVVSNQDPVPGLFLPSGRSPPTSSHSQTTGYKPFGTYLLCSELGCACFDNPDLILRLLKVI
SSEVAGGLQDVDYGEILRNLKERAICKGLPQVGERFADPFSAGIIMELETIGFNQTKLLQHNIDIDAMIRTMEEETRSLI
QKNKASDAKKLNDIKRDMAHLEWYKKKSEMGYYDCFKNQGSKRDIHVEQFRVNLTKYWKDMVAQVQRKPQKEGATFRTRW
LYAGTVYRRMVEPLDIAAFYGEGKTDYINKKRSLHYQLLQQWYEEDGKSSWDNLVKFEEYVMEQINNYAASPEIFSRESS
FMKWWGLYEGYIDTCSNSHGSPLINFMKDRRYIQPEVDPFQ
>Achn257581
MENSFEFDDFEIEDLHASNNDVEKLEALSSELSFETIEEARKYYEAYGRQNGFWIRTWTSYKGQNRSNDVTSVLFVCAKE
GMFSCGLELANLVASSDLLHNSWAAILKLYRETNPSDPHLSIKYRVYDQQPLNGTIIAFVSSPPCTTQNLQVKVPHNVLN
STYKPFGTFLWCSNMSCAFFEEPESVLDLIVEMCPFGVGHRSNEIVWYGDVLEKLQRGMICRGVSDIGEWDISPLHAGIL
ILIEAIKVERSQGQLENDGFSSVIRKIEKKAKDFIACKTNVFDPSKKLNEMKINMTYLEWYKKVSVSRRGYYDVFKNLQS
KSREEIVKRKNILTHYWDKMVKEATKMPQKEGQFLHPIWLYGGTYYRRMVEPLDIAEYYRKGKKDYLATGRSEHYKLLEQ
WEKHEKPVGHQSKASERNRACSLTKDSCFWAHVEEAIVSCKLFQDGEICTRKERESSQENLVKFENYVMDLITDYAVSPE
IFLKQSSFMKWWETYEKIKGSSYQSPLADFLRNSKYKYYA
>evm_27.model.AmTr_v1.0_scaffold00088.113
MADLLITSGLLDQAWIGAQVHSAFSIFNLHTSPSSPPIISFSPPKPTSPHSLSPLPSNTPLSFLNLQTHSDPPLSISINS
AALSLFQSIPHDQLLAEATQQHGHGPLLITGQGLGGAVAALFALWALQKGIHVLCITFGCAPIGNEGLARAVESQKPWAS
RLIHVAGVPRPRAEGLFGEFLLCGRDGYALIEGHEFASRAMDLSNEVDLSHGEEDYGVIIEQLRERVIYRGGEVEGLDEG
WSKVRVGLGIQLKEIGIKGGEGRDTLLTAMEKRQEDLNSNLVFHPSKKLNLMKMNMAQLEWYIKQCKDLDMGYYDCYKDW
TSRPDRDATKYKTELANYWKEEVEKAQATNVKLRIAILFGGTNFRRMVEPLEIADYYRNGRNRNYVSEGRPHYYAVIEGW
LEKGADSERNSKGSLTHDSCFWAHVEEARLRVAEVKLDGSTREEQMAELKAFEDYVMGLIKRCEVSCEIFLQKSSFMSWW
KDYEGILKVGYNSPLVTFMKNQDYKKYI
>488337
MESSSSSSLKCSALGKLVLSSGLLHSSWSKISEIHKSPYSNQDSGLGIKIYREEKFTLVVFVAPPIFTSSSDSTLLPGKE
NENPFPFLCSEINPSFSLHTPALNLFTSAYKSLTNLQSELLQTLKSEKPVIITGASLGGSVASLYTLWLLDTIDPKLKRP
LCITFGSPLIGDVSLQEILENSVRNSCFLHVVAAAQTRFKSDFFKPFGTFLICFDSGCVCIEDPEAVTELLNGVHDSEQV
DYGQVLRRLDQSMLSIADSTFVPEAVIKGMEKRAEMKDLRFDMFKKLNDMKISMAYIEWYKKECRKVKIGYYDRFKTQHA
FPSSEFDIKIKNHKLELNRYWRSVVEEVEKKPQSDISILKRRFLYSGNNYRRMIEPLDIAEYYLEGGKEYRTSGRSRQYV
MLEKWFGMELIEKERRQNRDLSDLLTFDSCFWAEVEDSMIVINQLNTTVGMSDDAREALTRKLVKFKEYVWEMIRKREVS
PEIFLEKSSFMKWWKEYKKIKGSNSPPSYFTEYMNTGKYESYGKPQ
>Cucsa.339400.1
MNDHISHRFSSGLELGNFIATSDLLEHSWNAITKRRSEIQFALPIYSVFHGYYDERLNCKIVAFVTAPNFTENPIEEHGG
EDLVLVSDMVKDEFTAFEFLQSRTCSDSAINGVALELFRRFYPVYEQEISRLISNPNTQIIITGHGLGGSVASLFTLLLL
DCIDLTKTKRPLCITFGSPLLGNEAFQNAISHFSTWSSCFLHLVSNQDPLPRKLLNNKAYYPFGTFLLCSQSGAGSCFEY
PKTILKMLEATKAHNDVLLNASAFFDYKETIDRLIKQTNVKANMNVIIENAESWTGSFLAQLEAIGVAQNQAQQQQRVVD
INRLVRTLKDNEMNMILENTKLAKTLNDVKINMARLEWYKKTCKLEDIGYYDRYKNPEKGTDIKVAEFKKILQVYWENKV
EEAERKPLRHGVPFDVKLLFGGTNYRRMVEPLDIAEHYRKGLTDYKSHRSKHYTKLEQWFEDAKTPDSSSMQGEAVSSIL
TVDSLFWVHVEEAHLACDVVREGDCSEEEREAELAKLTKFEDYVVELMRNYAVSSEIFLRRSTFMKWWKEYDEIVGDDHD
SVLSRLMRNGEYEEYGNVRLDIS
>Sme2_5_11209_1_g00001_1
MNISLFSSGQELANLLVSSDLLHHAWLTISELNSHTYLNNPTNPVPIFLKAYPYHSNGAIVAFVSSPTCTLQKEMVTSED
LKGSQFPFDFISTKLNPHFSVNKAAIILFALLKNELSALKKQLGSFSPLIITGLSLGGSVASLFTLWLLDNISPKDNNKR
PTCITFGSPLLGDHGLQQAISEHPSWNSSFLHVVSNRDPIPRFLISPTNDFAVSIPQSCIYKPFGMFLLCSDSDCSCFEE
PESVLDLMMVMNSNSQHQDNRFLPSEYERVLERLKHRVIYKGTSQLCDFIVNQLQAGINLQLEAIGIGGQHTSIMSFLRN
NVQRRMEESFLKKSNAFDPGKKLNKMKEAMAWLEWYKKVTLNEGGYYDSFKSSGSRSRDAVKARQEIVKHQRTLAKYWKI
MVKEVEKMPQKEEAAFRTRWLYAGTNYRRMVEPLDIAEYYMRLGNRDYVNLGRSEHYKQLEKWMREDKPSGSGNNRKKPV
SLTEDSCFWAYVEEAIINSKRLREGSPEEKENSMRDLIDFGKYVMSLISSYSASSEIFQPHSSFMNWWQEYRQDILNFLG
SSLPHSNALYQDSPCTDLPTACTMSGRVQIIANIKLPTADAYGTGDISILPSSLLGLILEDNLKLTGSGVEIDLHSCILK
RRKTFFK
>Solyc02g069400.2.1
MVSLYNTGLELANLLLGSDLLNQSWEAISKLQKQNLTLLEDPSLPFSVKNQIYESPSKGSIIAFVSSPNCAVNHLKEEFR
ELISSDQITSFDFLRTRSNTSSISIHKAAFALFASLEKELSLLKQQFTSSQPLIVTGHSLGGSVASLFTLWLLESLPSYG
VQHILCITFGSPLLGNNGFQKAMSEHPMWSSCFLHVVSDKDPVPGFLISDHNASAATLTTPTWYMPFGTYLFGSESGFSC
FEEPQSILELLMIMSSRCAESENLNNCSQVIDYGHILEQLKNKAICRGISELPDTISNPLQAGTYLLLEATGVGMVQENV
NLSYLAMNIAKRAEVQAKHKQKLFDPSKISKTKKSMSYLEWYMKNSLEEAGYYDKYKTRRSRSRDEIASTENLIKHHRTL
KLFWKRTVTEVENLPWKEGRTRRKRLLYAATNYRRMVEPLDIAEYYGRGKRNYVLHGRSEHYKLLEKWLTGENTQTYQRS
QASSLTVDSCFWAYVEEAMISCQVLKDGQSSSPQDQESARENLIKFEQYVMDMVNNFLVSPEIFLSQSSFMLWWNEYSKV
VGNSYTSPLTNFMNDGFRRYA
>Araha.2471s0007.1.p
MESSSLKCSALGKLVLSSGLLHSSWSKIWEIHKSPYSNQDSGLGIKIYREEKFTLVVFVAPPVFTSSSDSTLLPGKENEN
PFPFLCSENNPSFSLHTPALNLFTSAYKSLTNLKSELLQTLESEKPVIITGASLGGSVASLYTLWLLDTIDPKLKRPLCI
TFGSPLIGDVSLQEILENSVRNSCFLHVVAAAQTRIKSDFFKPFGTFFICFDSGCVCIEDPEAVIELLNGVHDSEQVDYG
QVLRRLDQSMLSIADSTFIPEAVIKGMEERAEMKDLRFDMFKKLNDMKISMAYIEWYKKECRKVKIGYYDRFKTQHAFPS
SEFDIKIKNHKLELNRYWKSVVEEVEKKPQSDISILKRRFIFSGNNYRRMIEPLDIAEYYLEGGKEYRTSGRSRQYVMLE
KWFGMELIEKERCKNRDLSDLLTFDSCFWAEVEDSLIVINQLNTTVGMSDDAREALTRKLVKFKEYVWEMIRKREVSPEI
FLEKSSFMKWWKEYKKIKGYNSTPSYFTEYMNTGNYESYGKSQ
>Araip_3S1SV
MTQFNEFSSGIELASYVTSSGLLCRSWNTISSSSIASNEGQRLSWKVHKEEDADLKIIVFETTSQVKLDLVSSLKLKNQN
FLHFEFLCTRKNPEFQLNKDAYHLFYENLQSLDELKSHITSSTRLIVTGQGLGGSVAILFTLSLLDIFTTGKNRPLCITF
GSPLIGDMNLQKAMSRSTTWNSCFLQVVSHKDPLLRMFVGPHATQYMPFGTFLFCSDESSTCFENPESISVVLKAMASIQ
GENQGFQSSDYGNIVEKLYQKSIYKDLLARGVDMTGCSTLQASIILQLSALGLTPQMQQQKQYNIDINNLVRTIEILEKK
YNHQKRTIFDPTKKLNVMKVDMVQLEWYKKDSRNQNIGYYDRYKNMLSTNKFSTSDQDVVNFHKNLTNYWEKMVETAELK
PQKEGAAFRTRWLFAGTNYRRMVEPLEIANYYYSNEGYKKSRKSYFETRSKHYKQLEEWLKEGTAAASNSNSTGTRNVES
ILTFDSCFWAHVEEAFISCKVVKDVKVDVQLKEKAKKKLLEFEDYVYGLLKNYEVSSDIFLRDSSYMTWWNEYEKIDGAV
SYSKLGRFMSNANNYNVKYVKGTYNFN_
>AT5G14930.2
MESSSSLKGSALGKLVVTSGLLHSSWSKILEIHNPPYSNHDPGLQVSKKKKDSGLEFQIHREEKFTLVVFSAPPICRSSS
SDSTLLHVKDKENPFPFLCSENNPSFSLHTPAFNLFTSASTSLTYLKSELLQTLKSEKPVIITGAALGGSVASLYTLWLL
ETIEPTLKRPLCITFGSPLIGDASLQQILENSVRNSCFLHVVSAQTRIKMDFFKPFGTFLICFDSGCVCIEDHVAVTELL
NGVHDSGLVDYSQVLNRLDQSMLSLADSRLIPEDVIKGIEKRAEMKNLRFDMMFKKLNDMKISMAYIEWYKKKCKEVKIG
YYDRFKTQLAFPSKEFDINIKNHHKSELNRFWKSVVEEVERRPQSDASILKRRFLFSGNNYRRMIEPLDIAEYYLEGRKE
YRTTGRSHHYVMLEKWFGMESILIEKERCKKRDLSDLLTFDSCFWAEVEDSLIVINQLNTTVGMRDDVREVLTRKLVEFE
GYVWEIITKREVSPEIFLEESSFMKWWKEYKKIKGFNSSYLTEFMNTRKYESYGKSQ
>Bostr.2902s0226.1.p
MDSSLLKGLELGKLVLSSGLLQSSWSKISQIHNSPYSNQDSGLGIKIYQEVKFTYVVFGAPPIRRNSYDLTRLSVSENEN
PFHFLCSEKISSFSVHTPSFELFASAFKNNLPELKSKLLGLLESEKPVIITGAALGGSVASLFTLWLLETIDPKLKRPLC
ITFGSPLIGDAFLQQILENSWRNSCFLHVAEAAQTPIKADFFKPFGTFLICFYSECICIEDPEAVVELLLSVDTDDLVDW
RDYGEILQRLDQSSMTDSTLMIDDVIDRMEERATRKKLRFDQLKKLNGMKISLMYIEWYKKKSKINKIGYYDRFKASRAY
SLVDINIEKRKKELNHFWISMVEEVEKKPQSEKSILKTRCLFAGNNYRRLIEPLDIAEYYLDGHKDYRTLGRSRHYVMLE
KWFEKWLEEEEERIKKVRCKNRDLSDLLTFDSCFWAEVEESLIVINLLKPRVGMRSDEKEALTEELKRFEAYLWEMIDKR
EVSPEIFLEESSFMKWWKEYKEIINGFNSPPSHFTEFMNTGKYELYGQSQ
>CA02g08870
MSQFSLFCSGQELANLLVSTDLLHHSWATISDLMNHAYLDNPTNTVPVLFKVYPFNSNGAIIAFVSSPTCTFHKEMVSSE
VLKGSQAPFGFISTKLNPHFSVNEATIALFASLMNKLSAIKGQLDSFNPLVITGLSLGGSVASLFTLWLLDNISPKDNNK
RPTCITFGSPLLGDSGLQQAISERPSWNSSFLHVVSNQDPIPGFLISPTSGFAGSIPQSCIYKPFGTFMLCSDSDCSCFE
EPESVLDLMMVMNSNSQHQDNGFSLFDYKQILEHLKRRVICKGTPQLCDFSMDQLQVGINLQLEAIGIGGQHTSNMSFLR
NNMERRVSESFLKKRNAFDPGKKLNKMKEAMAWLEWYKKVTLNEGGYYDCFKLSGSRSRNEVISRQEIVKHHRTLNKYWK
RMVAEVEKMPQREEAVFRTRWLYAGTNYRRMVEPLDIAEYYMKLGNTDYVNLGRSEHYKQLEKWMIEDEPSGSGNNRTKA
VSLTEDSCFWAYVEEAIISSKRLRQGSSEEKENSMRELAKFGEYVMSLIRRYSVTSEIFQPHSSYMKWWQDYRQDILSCL
SNLPLAFYMESQEYQRYA
>Cc07_g02580
MSQSCKFSSGLELANLVVNSELLHRSWDAISDLEKRSRTHVPDLPLSVEYKDSEHPGVGTIVAFACPPSSVNVQQLERVG
TDLVSADEIAGFFSMFDFVRTKVNPSFSVHKAAASLFSSHMHLLSLLKEKHGNSRPLIITGQSMGGSIASLFTLWLLGDI
PTKATKRPLCVTFGSPLLGDRNFQNAISERPTWNSCFLHVVSPQDPIPKTFVSSYGYLSNSSISQTGYMPVGTFLFCSER
DGDSACFEEPRSVVQLMLAMSSELEEEQRQKRNFQNVDYGLILERLKRYNPVRKEYSPLHQSNINPVEAETMIQLEAIGV
KRLQGNQGNRMTTSLIANVASWTEDYLTQRRNIFDPTKKLNDIKIDMAYLEWYKKVSVEQGGYYDSYKLWRWKSRDEIKS
RHEIMKRKRILTRYWRGIVDEAEQMPQKEGLAFRTRGLYAGTNYRRMVEPLDIAEYYGEGKKGYLTQGRPKHYRLLEQWL
NEDKQPGTGNRNSRSKACSLTEDSCFWAHVEEATICCNVLKDGQSSLKDRETSRKRLVEFEQYAMDLINNYSVSVEVFLE
QSSFMQWWNGYSELIDLIGGFLCQSPLRDFMKNRRYRNYA
>Ciclev10011372m
MSQFSLFSSGIELANLVVSSGLLKLSWDKISELYTELNQSEEIRWKVYQQPQSNCIIVAFVVSPNRTKQLLEEEELVPSS
SLPFFHFLRTKIDSSFSISKAAVTLFDCVLDQLSSFKDRVGNSISMIITGHCLGGSVASLFTLCLLKSINQPGTKRPLCI
TFGAPLIGDKGLQQAISQNLMWNSDFLHVAASQDLVPRFFISPYNPNAMEIDSQIGIYKPFGIFLLCSKYGCSSLEDPEA
VSEVLVAMDLEIARNKPPNEQWHMFDYGAVVKRLMSTISFKGISQLSEMIECPRQAGIVLQLQAIGLNRRQQSGDSNPLI
AKLEKCEEAFVSKRKMGFDPSKKLNKRKEDMAKLEWYKKVSKSEDKGYYDSYKNRGSKKDLHVVTFKKSLTNYWKEMVAE
VERMPQKEEASFRTRWLYGGTNYRRMVEPLDIADYYKENGKKDYKANGRSEHYIKLEKWLEEAGKPLSSQVITRKQNVSA
SLTEDSCFWAHVEEALIQCELLRNGQEEESTRKKLIEFEEYVMEQIKEYAVSPEIFLGGSSFMQWWKDYEQIVGTSYKSQ
LTDFMKSRLYQQYH
>Cagra.1036s0064.1.p
MLWILHHSLFAQFNNFLEKILIFLDVDKKKKKKKTILRKRLELGGKLVLSSGLLQSAWSKISEIHESPYSKRDSGLGIKI
YQESKFTFVVFGAPPIRSNSYHLTRLFGSDFETNPFHFLCSEKISSFSVHTPSFELFASACYQNLPELKSKLLNSEKPVI
ITGAALGGSVASLFTLWLLETIDPKLRRPLCITFGSPLIGDALLQQILENSLRNSCFLHVAEAALTPIKADFFKPFGTFL
ICFDSECICIDDPEAVAELLVGSNTNDLVGWRDYGEILERLDQSAMTDSRLMIDDVIDRMEVHAMRKKLRFDQLKKLNDM
KISLMHIEWYKKKSKINKIGYYDRFKARVVSQVDIDVENRKTQLNGFWKSMVEEVEKKPQSEKSILKTRCLFAGNNYRRM
IEPLDIAEYYLDGKRSYRTLGRSRHYVLLEKWFKKEDIKTVRCKKRDLSDLLTFDSCFWAEVEESLIDTNQLKTQVGMTS
EEKAVVLGRLKRFEAYMWGMIVKREVSPEIFLEGSSFMKWWKDYKVIKGFHSPTSHFTEFMNTCKYESYGQPQ
>evm.model.supercontig_14.87
MVDNTWPLVITGYSLGGSIASLFTLWLLEIINGSTSKHPFCITFGAPLIRDPGVQAGLENSRWNSCFLHVTAREDPVLKL
FISPDYRHIIDSAFPNRSYKPFGTFLLCSEFGCTWFEEPETLSEFLVAMGLESAGIQILEDDNLLLHYGNILKVIGSMLI
LKGSSGLDKQIRHSLEAGIVLKLEAIGIKKPQPQQIIDPSALMTRMEKLEKPFVFDPSKKLNKMKIYMAELEWYKKDCRD
KQIGYYDSYKNKASRSDIKVARNKRMLTNYWKEMVAEANKKPQKEGASFRTRWLYAGTNYRRMIEPLEIAEYYKERGQED
YIRKGRCQHFVQLEEWLKEAEKPSGSSSKLPKQNLANLLTFDSCFWARVEEALISCKMWMDEGCNANERILLRDKLIEFE
QYTMELIENYEVSPEIFLEHSSFMQWWRQYEKIIGNWYHSRFTSFMKNCNYLRYDKSD
>Carubv10002743m
LGKLVLSSGLLQSAWSKISEIHESPYSNRDSGLGIKIYQEAKFTFVVFGAPPIRSNSYHLTRLFGSDFETNPFHFLCSEK
ISSFSVHTPSFELFASACYQNLPELKSKLLNSKKPVIITGAALGGSVASLFTLWLLETIDPKLRRPLCITFGSPLIGDAL
LQQILENSLRNSCFLHVAEAAQTPIKAGFFKPFGTFLICFDSECICIDDPEAVAELLVGSNTDDLVGWRDYGEILERLDQ
SLVTDSRLMIDDVIDRMEVRAMRKKLRFDQLKKLNDMKISLMHIEWYKKKSKINKIGYYDRFKARVVSQVDIDVENRKTQ
LNGFWKSMVEEVEKKPQSEKSILKTRCLFAGNNYRRMIEPLDIAEYYLDGKRSYRTLGRSHHYVLLEKWFKEENIKTNRC
KKRDLSDLLTFDSCFWAEVEESLFDTNQLKTQVGMTSEEKAVLLERLERFEAYMWGMIVKREVSPEIFLEGSSFMKWWKD
YKAIKGFHSPTSHFTEFMNTCKYESYGQPQ
>orange1.1g013100m
MIVTGHCLGGSVASLFTLWLLESINRPGTKRPLCITFGAPLIGDKGLQQAISQNLMWNSDFLHVAASQDLVPRLFISPYN
PNAMEIDSQTGIYKPFGIFLLCSEYGCSSLEDPEAVSEVLVAMDLEIARNKPPNEQWHMIDYGAVVKRLMSTVRFKGISQ
LSEMIECPLQAGIVLQLQAIGLNRRQQSGDSNPLIAKLEKCEEAFVSKRKMGFDPSKKLNKRKEDMAKLEWYKKVSKSED
KGYYDSYKNRGSKKDLHVVTFKKSLTNYWKEMVAEVERMPQKEEASFRTRWLYGGTNYRRMVEPLDIADYYKENGKKDYK
ANGRSEHYIKLEKWLEEAGKPLSSQVITRKQNVSASLTEDSCFWAHVEEALIQCELLRNGQEEESTRKKLIEFEEYVMEQ
IKEYAVSPEIFLGGSSFMQWWKDYEQIVGTSYKSQLTDFMKSRLYQQYH
>Gorai.001G259500.1
MASQMNQLFCSGLEVANFVVSSGLLKLSWAKILDCYGGFNLNELQNLGLSIKWKAYQQANINILVFTTSPICTKSHLQDS
KQLVSSTAFKESFPVFEFLCNNGNSFSIHKAAIALFADHFHELLQLKAECGRNSNSLIVTGHSLGGSVASLFTLWLLESL
DISLAKRPLCLTFGSPLVGDKGFQQAISQHPAWNSCFLHVAATSKDSIPRLFIAPRDLNSMDLDSKSDDYKPFGTFLLCC
EDGCTWSENPEAVSELLMAVETEDAGNEEWTINVYSRIIEQLESMIVRKGISQVNESILNSLRAGTTLQTEAIRIRNEQL
LIKKLEELEEICLFNKGKAFDPAKKLNVIKIKMAELEWYKKVAKANETGYYDCYKKQLSRRDRDVIKHKKFLTNYWKEVV
AQNERKPQKQLVYLRSRWLYAGTTYRRMVEPLDIADYYRDNGSNYVTTGRSHHYIKLQQWLEEDEKQSRFRIDTKKQNVD
VILTDDSCFWAHVEEARLWCKSLKTADVGMISERVCLRQKLMEFEVYVMEQIKKYAVSSEIFLKGSSFMQWWKEYEMLIE
PHHNSPLTDFIRNCKFQQYASGCLVLN
>Phvul.004G020000.1
MNLAQSFSSGIVLAPFVTSSGLLLKTWDAISSRDEDVVSHVGNRLFWKVFEEQGLTVVVFEVKNFDLQHNLVSSSYLKEN
NNFHRFEFLRAKKIPDFSVDGSTVSLFIDNLQKLDELKSEINSSNPLIVTGHGVGGAIASLFTVLLLESVGSGKKRPLCI
TFGSPLVGDKKFQEAISRSSTWSSCFIHVVSYKNSLPKELNPPPRDYMPFGTFLFCSDTSSTCFENPESVLELLVSSTND
QSQGFEATDYGKLVKNLYRKAICKDFTSRGLNLTHSTSLNACIYLQLCAALGLTSDMQQLQHQNINALAAKLEKLENKFM
YQKKEKFDPSKKLNVMKIDMAKLEWYKKHCKGQGNGYYDCFKKAISTADQDAVQWQKNLRNYWSDMVEEAEMKPQTEAAA
FRIRWLYAGTNYRRMVEPLDIAEYYANGRRKDYVAKGRSRHYEVLEKWLEADKKEKGDSNSNNRKNVELILTIDSCFWAR
VEEALILCGELESFKEKEEAKGKLLEFENYVYESLKKYEVSPEIFLKESSYMSWWNKYKGMADNSGGLANFMRNPLHFDQ
YTKGNFSFP
>29822.m003400
MSQLPLFNSGLELANLAVNSNLLHLSLNAIYTLQSEADPNQQQRQSLSLRWKFEKQQSNTIIAFVTSPCCTVHHLQEGAD
LVSSATLKQENFNHFEFLCSKGNPSFSVNRAAIALFYQSFDDFSRLKTQLIDSATCKLLVDTPLIVAGNSLGGSLASLFT
LWLLDSINPSSKSKRPLCITFGSPLLGDSGLQRAISERSTWNSCFLNVAANQDPVPCLFIPPLTHQYLASTPQTAAYRPF
GAFLLCSHLGCACAEDPEVVACLLAAMGLESTRSQVSGEQLLTYYGTLVENLKTRVILKGSSGLSLSVMDSLQAGFILQL
EAIGDQRIQQQQHNMDIADLIKKLKQREQICMLNKRKALNPSRKLNEIKIKMAYLEWYKKTCKKKMGYYDSYKSLLSTSD
REITKHKKFLTNYWKDMVEEAEKKPQKEGSFIRGTWLYAGMNYRRMVEPLDIAEYYREKGRRNYESEGRSKHYILLEKWQ
KEDIEKPTGPASTKKKQNVAGSLTEDSCFWAYVEEALISSEVLKDATSSAVDKQSSREYLSKFETYVMDQINNYAVSPEI
FLRESSFMKWWRGFQDVASNSSLLDFMKNARYVQYEKGCF
>Solyc02g067660.2.1
MSQVSLFSSGQELANLFLSSDLLHHSWITISALSSHPYINKPILFKVYPYHSNGAIVAFVSSPTCNLQKEMVSSEELQGS
QSPFDFISTKLNPHFSVNKAAITLFASLLNDLSALKEQLDSFSPLIITGVSLGGSVASLFTLWLLKDSNKRPTCITFGSP
LLGDSGLQQAISERPSWNSSFLHVVSNQDPIPRSLISPTNVFAGSIPQPCIYMPFGMFLLCSDSDCSCFEEPESVLDLMT
EMNLNSQHQDNHSLAFDYEQVLERLKHRVILKGASQLFQFSVDQLQAGIDLQLEAIGIGGQTSNMNSIRTKVKKRVEESF
AKKRNAFDPGKKLNKMKEAMTWLEWYKKVTLKEGGYYDSYKRSEYRGRDAVKSRQEIVKHQRVLTKYWKTMVAEAEKMPQ
REEAVFRTRWLYAGTNYRRMVEPLDIAAYYMKPGNTDYVNLGRSEHYKKLEEWRREDNPSGSGNDRRKCVSLTEDSCFWA
YVEEAIINSKRLREGSLQEKENAREYLVNFGGYVMNMIRSYSVSSDIFQLHSSFMNWWQEYRQDILSCLSNLPLAFYMEN
GEYKSYA
>PGSC0003DMP400012305
MSNSPKAKMSQVSMFSSGQEFANLLVSSDLLLHSWFTISDLRNHPYLNNPILVKVYPYHSNGAIVAFVSSPTCTLQKEMV
SSEDLEGSQSPFDFISTKFNPHFSVNKAAITLFESLLNELSALKEQLGNVSPLIITGVSLGGSVASLFTLWLLKDNNKRP
TCITFGSPLLGDSGRQQAISERPSWNSSFLHVVSNHDPILRSLISPTNAFAGSIPQSCIYNPFGMFLLCSDSDCSCFEEP
ESVLDIMMEMNLNSQHQDNRFLAFDYEQVLELLKHRVIFKGTSQLFHYSVDQLQAGIDLQLEAIGIGGQQSSNMNPLRTE
VKQRVKESFDKKKDAFDPGKKLNKMKEAMAWLEWYKKVTLKEGGYYDSFKRSEYRGRDAVKSRQEIVKHQRILTRYWKTM
VAEVEKMPQREETAFRTRWLYAGTNYRRMVEPLDIAEYYMKSGNTDYVNLGRSEHYKKLEEWRKEDNPSGSGNYRRKSVS
LTEDSCFWAYVEEAIINSKRLREGSLEEKENAMAYLVKFGGNVMTMIWSYSVSSEIFQPQSSFMNWWQEYRQDILRCLSN
FPLANYMDNEVYRSYA
>Thecc1EG016815t1
MNQLFSSGSEVASFVVSSGLLKLSWAKNLDCYGGVNLNEQHALGFSLRYKAYQEAKFNIIAFVTSPICTKSHLQEAELVS
STALRETFPFVEFLCSNGNSFSIHKAAITLFAAHMNELLQLKNQCGSSSKPLIITGHSLGGSVASLFTLWLLESLDVSAA
TRPLCLTFGSPALVGDKGFQQSISEHPVWTSCFLHVATSKDSIPRLFIPPHNLHTMGLTSQPYIYKPFGTFLLCFDMGCT
CSDNPEAISELLVAMGMGGTRNEEQLVVDYGKIVEQLESWIIFEGISQFSDFMPNSLRAGTILQLEAIGLQKRQQQQQQN
NDFDKLIEKLEKLEESCMLNKRKVFDPAKKLNDIKIKMALLEWYKKVSKAEEIGYYDCYKNQLSQRDRDIVRLKKFLTNY
WKEFVAQTEKKPQKEGVRTRWLYAGTNYRRMIEPLDIAEYYKTGQKNYINNGRSDHYKKMEQWLEEAEKQSGFSINSKKQ
NVDVILTYDSCFWARVEEARICCRTLENADASITDRGSSRQNLMKFELYVMEQIKKSAVSSEIFLKDSSFMQWWKEYEKI
IEPHHNLPLTDFMKNCKYHQYGSGCLALNWKI
>Sme2_5_10158_1_g00003_1
MVSLYNTGLELANLLLGSDLLTQSWDAISNLQKQNLSLLEDPSLPFTVKYQVYENPSIIAFVCSPNCALNHLQQEFREMI
SSDEITSFDFLCNKSNASSIALHKAAFALFASLENQLSLLKQQFTSNQPLIVTGHSLGGSVASLFTLWLLDNLPINGVQH
TVCITFGSPLLGNNGFQKAISEHPTWRSCFLHVVSDKDPVPRFLISDHNASDATLTTPAYYMPFGTYLFGSESGFSCFEE
PQSILELLMIMNSRCAESENLNNCSQVIDYGHIMEQLKSKTICRGTSELPDSISNPLQAGTYLLLEATGVGKLQENVNLS
YLAMNIAKRAEVQAKHKQKDFDPSKISITKKSLSYLEWYMKNSLEEAGYYDKYKTRRSRSRDEIESTENLIKHHRTLKLF
WKKTVSEVENLPWKERRIRRKRLLYAVTNYRRIVEPLDIAEYYGRGKKDYVNHGRSEHYKVMEKWLAGEDMFFTYQRSQA
PSLAVDSCFWAYVEEALISCEVLKDGQGSSPQDQESARENLIKFEQYVMDMINNFLVSPEIFLSQSSFMLWWREYSRAVG
NSYTSPLTNFMNDGFRRYA
>PGSC0003DMP400036759
MVSLYNTGLELANLLLGSDLLDQSWEAISKLQKQNLTLLEDPSLPFSVKYQIYENPSKGSIIAFVSSPNCAVNHLQQEFR
ELVSSDQITSFDFLRTRSNTSSISIHKAAFTLFASLENELSLLKQQFTSSQPLIVTGYSLGGSVASLFTLWLLESLPSYG
AQQILCITFGSPLLGNNGFQKAMSGHPTWSSCFLHVVSDKDPVPGFLISDHNVSAATLTTPTWYMPFGTYLFGSESGFSC
FEEPQSILELMIMSSRCAESENLHNRSQVIDYGHILEQLKNKAICRGISELPDSISNPLQAGTYLLLEATGVGKLQENVN
LSYLAMNIAKRAEVQAKHKQNVFDPFKISVTKKSLTNLEWYIKNSLEEGGYYDKYKTRRSRSRDEIESTEDLIKHHRTLK
FFWKRTVTEVENLPWKEGKIRRKRLLYAATNYRRMVEPLDIAEYYGRGKKDYVLHGRSEHYKLLEKWLAGENTQTYQRSQ
ASSLTVDSCFWAHVEEAVISCQVLKGSPQDQESAKDNLIKFEQYVMDMINNFLVSPEIFLPQSSFMLWWNEYSKVVGNSY
TSPLTNFMNGGFRSYA
```
