## Supplemental Dataset 8 for "A coevolved EDS1-SAG101-NRG1 module mediates cell death signaling by TIR-domain immune receptors"

```
LOCUS       product      8175 bp    DNA   CIRCULAR SYN        18-FEB-2013
DEFINITION  Ligation of insert into vector
ACCESSION   product
KEYWORDS    .
SOURCE      Unknown.
  ORGANISM  Unknown
            Unclassified.
REFERENCE   1  (bases 1 to 8175)
  AUTHORS   Self
  JOURNAL   Unpublished.
COMMENT     SECID/File created by SciEd Central, Scientific & Educational Software
FEATURES             Location/Qualifiers
     CDS             30..746
                     /dnas_title="YFP without stop codon"
                     /gene="YFP"
                     /product="YFP without stop codon"
     misc_feature    759..882
                     /gene="attR1"
     CDS             992..1651
                     /gene="CmR"
     CDS             1993..2298
                     /gene="ccdB"
     misc_feature    2339..2463
                     /gene="attR2"
     CDS             2474..2500
                     /gene="(null)"
     CDS             2513..2536
                     /gene="(null)"
     misc_feature    2542..2758
                     /gene="'pA35S"
     CDS             complement(2829..2854)
                     /dnas_title="right border"
                     /gene="RB"
                     /product="right border"
     misc_feature    2969..3677
                     /dnas_title="ori for A.tumefaciens"
                     /gene="RK2 ori"
                     /product="ori for A.tumefaciens"
     CDS             3840..4700
                     /dnas_title="Ampicillin resistance E.coli / Carbenicillin
                     resistance A.tumefaciens"
                     /gene="bla"
                     /product="Ampicillin resistance E.coli / Carbenicillin
                     resistance A.tumefaciens"
     misc_feature    4769..5461
                     /dnas_title="ori for E.coli"
                     /gene="ColE1 ori"
                     /product="ori for E.coli"
     CDS             5770..5795
                     /dnas_title="left border"
                     /gene="LB"
                     /product="left border"
     misc_feature    complement(5870..6154)
                     /gene="pAnos"
     CDS             complement(6161..6712)
                     /gene="pat"
     misc_feature    complement(6734..7044)
                     /gene="Pnos"
     CDS             8129..8155
                     /gene="strepII"
     misc_feature    7045..8127
                     /note="pPAD4"
     misc_feature    complement(join(8111..8156,1..5))
                     /note="D 047"
     misc_feature    8129..8131
                     /note="met"
     source          1..8156
                     /dnas_title="pENpPAD4 strepII-YFP-GW_circular"
ORIGIN      
        1 TCGAGGTCGA CGGTATCGAT AAGCTTATAA TGGTGAGCAA GGGCGAGGAG CTGTTCACCG
       61 GGGTGGTGCC CATCCTGGTC GAGCTGGACG GCGACGTAAA CGGCCACAAG TTCAGCGTGT
      121 CCGGCGAGGG CGAGGGCGAT GCCACCTACG GCAAGCTGAC CCTGAAGTTC ATCTGCACCA
      181 CCGGCAAGCT GCCCGTGCCC TGGCCCACCC TCGTGACCAC CTTCGGCTAC GGCGTGCAGT
      241 GCTTCGCCCG CTACCCCGAC CACATGAAGC AGCACGACTT CTTCAAGTCC GCCATGCCCG
      301 AAGGCTACGT CCAGGAGCGC ACCATCTTCT TCAAGGACGA CGGCAACTAC AAGACCCGCG
      361 CCGAGGTGAA GTTCGAGGGC GACACCCTGG TGAACCGCAT CGAGCTGAAG GGCATCGACT
      421 TCAAGGAGGA CGGCAACATC CTGGGGCACA AGCTGGAGTA CAACTACAAC AGCCACAACG
      481 TCTATATCAT GGCCGACAAG CAGAAGAACG GCATCAAGGT GAACTTCAAG ATCCGCCACA
      541 ACATCGAGGA CGGCAGCGTG CAGCTCGCCG ACCACTACCA GCAGAACACC CCCATCGGCG
      601 ACGGCCCCGT GCTGCTGCCC GACAACCACT ACCTGAGCTA CCAGTCCGCC CTGAGCAAAG
      661 ACCCCAACGA GAAGCGCGAT CACATGGTCC TGCTGGAGTT CGTGACCGCC GCCGGGATCA
      721 CTCTCGGCAT GGACGAGCTG TACAAGCTGC AGCCCATCAC AAGTTTGTAC AAAAAAGCTG
      781 AACGAGAAAC GTAAAATGAT ATAAATATCA ATATATTAAA TTAGATTTTG CATAAAAAAC
      841 AGACTACATA ATACTGTAAA ACACAACATA TCCAGTCACT ATGGCGGCCG CATTAGGCAC
      901 CCCAGGCTTT ACACTTTATG CTTCCGGCTC GTATAATGTG TGGATTTTGA GTTAGGATCC
      961 GGCGAGATTT TCAGGAGCTA AGGAAGCTAA AATGGAGAAA AAAATCACTG GATATACCAC
     1021 CGTTGATATA TCCCAATGGC ATCGTAAAGA ACATTTTGAG GCATTTCAGT CAGTTGCTCA
     1081 ATGTACCTAT AACCAGACCG TTCAGCTGGA TATTACGGCC TTTTTAAAGA CCGTAAAGAA
     1141 AAATAAGCAC AAGTTTTATC CGGCCTTTAT TCACATTCTT GCCCGCCTGA TGAATGCTCA
     1201 TCCGGAATTC CGTATGGCAA TGAAAGACGG TGAGCTGGTG ATATGGGATA GTGTTCACCC
     1261 TTGTTACACC GTTTTCCATG AGCAAACTGA AACGTTTTCA TCGCTCTGGA GTGAATACCA
     1321 CGACGATTTC CGGCAGTTTC TACACATATA TTCGCAAGAT GTGGCGTGTT ACGGTGAAAA
     1381 CCTGGCCTAT TTCCCTAAAG GGTTTATTGA GAATATGTTT TTCGTCTCAG CCAATCCCTG
     1441 GGTGAGTTTC ACCAGTTTTG ATTTAAACGT GGCCAATATG GACAACTTCT TCGCCCCCGT
     1501 TTTCACCATG GGCAAATATT ATACGCAAGG CGACAAGGTG CTGATGCCGC TGGCGATTCA
     1561 GGTTCATCAT GCCGTCTGTG ATGGCTTCCA TGTCGGCAGA ATGCTTAATG AATTACAACA
     1621 GTACTGCGAT GAGTGGCAGG GCGGGGCGTA AAGATCTGGA TCCGGCTTAC TAAAAGCCAG
     1681 ATAACAGTAT GCGTATTTGC GCGCTGATTT TTGCGGTATA AGAATATATA CTGATATGTA
     1741 TACCCGAAGT ATGTCAAAAA GAGGTGTGCT ATGAAGCAGC GTATTACAGT GACAGTTGAC
     1801 AGCGACAGCT ATCAGTTGCT CAAGGCATAT ATGATGTCAA TATCTCCGGT CTGGTAAGCA
     1861 CAACCATGCA GAATGAAGCC CGTCGTCTGC GTGCCGAACG CTGGAAAGCG GAAAATCAGG
     1921 AAGGGATGGC TGAGGTCGCC CGGTTTATTG AAATGAACGG CTCTTTTGCT GACGAGAACA
     1981 GGGACTGGTG AAATGCAGTT TAAGGTTTAC ACCTATAAAA GAGAGAGCCG TTATCGTCTG
     2041 TTTGTGGATG TACAGAGTGA TATTATTGAC ACGCCCGGGC GACGGATGGT GATCCCCCTG
     2101 GCCAGTGCAC GTCTGCTGTC AGATAAAGTC TCCCGTGAAC TTTACCCGGT GGTGCATATC
     2161 GGGGATGAAA GCTGGCGCAT GATGACCACC GATATGGCCA GTGTGCCGGT CTCCGTTATC
     2221 GGGGAAGAAG TGGCTGATCT CAGCCACCGC GAAAATGACA TCAAAAACGC CATTAACCTG
     2281 ATGTTCTGGG GAATATAAAT GTCAGGCTCC CTTATACACA GCCAGTCTGC AGGTCGACCA
     2341 TAGTGACTGG ATATGTTGTG TTTTACAGTA TTATGTAGTC TGTTTTTTAT GCAAAATCTA
     2401 ATTTAATATA TTGATATTTA TATCATTTTA CGTTTCTCGT TCAGCTTTCT TGTACAAAGT
     2461 GGTTGATGGG GGTTATCCAT ACGATGTTCC AGATTATGCT GTCGGCGCCG GTTGGTCTCA
     2521 TCCTCAATTT GAAAAATAAG TCTAGAGTCC GCAAAAATCA CCAGTCTCTC TCTACAAATC
     2581 TATCTCTCTC TATTTTTCTC CAGAATAATG TGTGAGTAGT TCCCAGATAA GGGAATTAGG
     2641 GTTCTTATAG GGTTTCGCTC ATGTGTTGAG CATATAAGAA ACCCTTAGTA TGTATTTGTA
     2701 TTTGTAAAAT ACTTCTATCA ATAAAATTTC TAATTCCTAA AACCAAAATC CAGTGACCGG
     2761 GCGGCCGCCA CCGCGGTGGA GGGGGATCAG ATTGTCGTTT CCCGCCTTCA GTTTAAACTA
     2821 TCAGTGTTTG ACAGGATATA TTGGCGGGTA AACCTAAGAG AAAAGAGCGT TTATTAGAAT
     2881 AATCGGATAT TTAAAAGGGC GTGAAAAGGT TTATCCGTTC GTCCATTTGT ATGTGTACAT
     2941 CACCGACGAG CAAGGCAAGA CCGAGCGCCT TTCCGACGCT CACCGGGCTG GTTGCCCTCG
     3001 CCGCTGGGCT GGCGGCCGTC TATGGCCCTG CAAACGCGCC AGAAACGCCG TCGAAGCCGT
     3061 GTGCGAGACA CCGGCCGCCG GCGTTGTGGA TACCTCGCGG AAAACTTGGC CCTCACTGAC
     3121 AGATGAGGGG CGGACGTTGA CACTTGAGGG GCCGACTCAC CCGGCGCGGC GTTGACAGAT
     3181 GAGGGGCAGG CTCGATTTCG GCCGGCGACG TGGAGCTGGC CAGCCTCGCA AATCGGCGAA
     3241 AACGCCTGAT TTTACGCGAG TTTCCCACAG ATGATGTGGA CAAGCCTGGG GATAAGTGCC
     3301 CTGCGGTATT GACACTTGAG GGGCGCGACT ACTGACAGAT GAGGGGCGCG ATCCTTGACA
     3361 CTTGAGGGGC AGAGTGCTGA CAGATGAGGG GCGCACCTAT TGACATTTGA GGGGCTGTCC
     3421 ACAGGCAGAA AATCCAGCAT TTGCAAGGGT TTCCGCCCGT TTTTCGGCCA CCGCTAACCT
     3481 GTCTTTTAAC CTGCTTTTAA ACCAATATTT ATAAACCTTG TTTTTAACCA GGGCTGCGCC
     3541 CTGTGCGCGT GACCGCGCAC GCCGAAGGGG GGTGCCCCCC CTTCTCGAAC CCTCCCGGCC
     3601 CGCTAACGCG GGCCTCCCAT CCCCCCAGGG GCTGCGCCCC TCGGCCGCGA ACGGCCTCAC
     3661 CCCAAAAATG GCAGCGCTGG CAGTCCTTGC CATTGCCGGG ATCGGGGCAG TAACGGGATG
     3721 GGCGATCAGC CCGACAAGCT ACCCCTATTT GTTTATTTTT CTAAATACAT TCAAATATGT
     3781 ATCCGCTCAT GAGACAATAA CCCTGATAAA TGCTTCAATA ATATTGAAAA AGGAAGAGTA
     3841 TGAGTATTCA ACATTTCCGT GTCGCCCTTA TTCCCTTTTT TGCGGCATTT TGCCTTCCTG
     3901 TTTTTGCTCA CCCAGAAACG CTGGTGAAAG TAAAAGATGC TGAAGATCAG TTGGGTGCAC
     3961 GAGTGGGTTA CATCGAACTG GATCTCAACA GCGGTAAGAT CCTTGAGAGT TTTCGCCCCG
     4021 AAGAACGTTT TCCAATGATG AGCACTTTTA AAGTTCTGCT ATGTGGCGCG GTATTATCCC
     4081 GTATTGACGC CGGGCAAGAG CAACTCGGTC GCCGCATACA CTATTCTCAG AATGACTTGG
     4141 TTGAGTACTC ACCAGTCACA GAAAAGCATC TTACGGATGG CATGACAGTA AGAGAATTAT
     4201 GCAGTGCTGC CATAACCATG AGTGATAACA CTGCGGCCAA CTTACTTCTG ACAACGATCG
     4261 GAGGACCGAA GGAGCTAACC GCTTTTTTGC ACAACATGGG GGATCATGTA ACTCGCCTTG
     4321 ATCGTTGGGA ACCGGAGCTG AATGAAGCCA TACCAAACGA CGAGCGTGAC ACCACGATGC
     4381 CTGTAGCAAT GGCAACAACG TTGCGCAAAC TATTAACTGG CGAACTACTT ACTCTAGCTT
     4441 CCCGGCAACA ATTAATAGAC TGGATGGAGG CGGATAAAGT TGCAGGACCA CTTCTGCGCT
     4501 CGGCCCTTCC GGCTGGCTGG TTTATTGCTG ATAAATCTGG AGCCGGTGAG CGTGGGTCTC
     4561 GCGGTATCAT TGCAGCACTG GGGCCAGATG GTAAGCCCTC CCGTATCGTA GTTATCTACA
     4621 CGACGGGGAG TCAGGCAACT ATGGATGAAC GAAATAGACA GATCGCTGAG ATAGGTGCCT
     4681 CACTGATTAA GCATTGGTAA CTGTCAGACC AAGTTTACTC ATATATACTT TAGATTGATT
     4741 TAAAACTTCA TTTTTAATTT AAAAGGATCT AGGTGAAGAT CCTTTTTGAT AATCTCATGA
     4801 CCAAAATCCC TTAACGTGAG TTTTCGTTCC ACTGAGCGTC AGACCCCGTA GAAAAGATCA
     4861 AAGGATCTTC TTGAGATCCT TTTTTTCTGC GCGTAATCTG CTGCTTGCAA ACAAAAAAAC
     4921 CACCGCTACC AGCGGTGGTT TGTTTGCCGG ATCAAGAGCT ACCAACTCTT TTTCCGAAGG
     4981 TAACTGGCTT CAGCAGAGCG CAGATACCAA ATACTGTCCT TCTAGTGTAG CCGTAGTTAG
     5041 GCCACCACTT CAAGAACTCT GTAGCACCGC CTACATACCT CGCTCTGCTA ATCCTGTTAC
     5101 CAGTGGCTGC TGCCAGTGGC GATAAGTCGT GTCTTACCGG GTTGGACTCA AGACGATAGT
     5161 TACCGGATAA GGCGCAGCGG TCGGGCTGAA CGGGGGGTTC GTGCACACAG CCCAGCTTGG
     5221 AGCGAACGAC CTACACCGAA CTGAGATACC TACAGCGTGA GCTATGAGAA AGCGCCACGC
     5281 TTCCCGAAGG GAGAAAGGCG GACAGGTATC CGGTAAGCGG CAGGGTCGGA ACAGGAGAGC
     5341 GCACGAGGGA GCTTCCAGGG GGAAACGCCT GGTATCTTTA TAGTCCTGTC GGGTTTCGCC
     5401 ACCTCTGACT TGAGCGTCGA TTTTTGTGAT GCTCGTCAGG GGGGCGGAGC CTATGGAAAA
     5461 ACGCCAGCAA CGCGGCCTTT TTACGGTTCC TGGCCTTTTG CTGGCCTTTT GCTCACATGG
     5521 ACTCTAGCTA GAGGATCACA GGCAGCAACG CTCTGTCATC GTTACAATCA ACATGCTACC
     5581 CTCCGCGAGA TCATCCGTGT TTCAAACCCG GCAGCTTAGT TGCCGTTCTT CCGAATAGCA
     5641 TCGGTAACAT GAGCAAAGTC TGCCGCCTTA CAACGGCTCT CCCGCTGACG CCGTCCCGGA
     5701 CTGATGGGCT GCCTGTATCG AGTGGTGATT TTGTGCCGAG CTGCCGGTCG GGGAGCTGTT
     5761 GGCTGGCTGG TGGCAGGATA TATTGTGGTG TAAACAAATT GACGCTTAGA CAACTTAATA
     5821 ACACATTGCG GACGTTTTTA ATGATCGAAT ACTAACGTCT CTACCAGATA TCAGCTTGCA
     5881 TGCCGGTCGA TCTAGTAACA TAGATGACAC CGCGCGCGAT AATTTATCCT AGTTTGCGCG
     5941 CTATATTTTG TTTTCTATCG CGTATTAAAT GTATAATTGC GGGACTCTAA TCATAAAAAC
     6001 CCATCTCATA AATAACGTCA TGCATTACAT GTTAATTATT ACATGCTTAA CGTAATTCAA
     6061 CAGAAATTAT ATGATAATCA TCGCAAGACC GGCAACAGGA TTCAATCTTA AGAAACTTTA
     6121 TTGCCAAATG TTTGAACGAT CTGCTTGACT CTAGGGGTCA TCAGATTTCG GTGACGGGCA
     6181 GGACCGGACG GGGCGGCACC GGCAGGCTGA AGTCCAGCTG CCAGAAACCC ACGTCATGCC
     6241 AGTTCCCGTG CTTGAAGCCG GCCGCCCGCA GCATGCCGCG GGGGGCATAT CCGAGCGCCT
     6301 CGTGCATGCG CACGCTCGGG TCGTTGGGCA GCCCGATGAC AGCGACCACG CTCTTGAAGC
     6361 CCTGTGCCTC CAGGGACTTC AGCAGGTGGG TGTAGAGCGT GGAGCCCAGT CCCGTCCGCT
     6421 GGTGGCGGGG GGAGACGTAC ACGGTCGACT CGGCCGTCCA GTCGTAGGCG TTGCGTGCCT
     6481 TCCAGGGGCC CGCGTAGGCG ATGCCGGCGA CCTCGCCGTC CACCTCGGCG ACGAGCCAGG
     6541 GATAGCGCTC CCGCAGACGG ACGAGGTCGT CCGTCCACTC CTGCGGTTCC TGCGGCTCGG
     6601 TACGGAAGTT GACCGTGCTT GTCTCGATGT AGTGGTTGAC GATGGTGCAG ACCGCCGGCA
     6661 TGTCCGCCTC GGTGGCACGG CGGATGTCGG CCGGGCGTCG TTCTGGGCTC ATGGTAGATC
     6721 CCCCTCGATC GAGTTGAGAG TGAATATGAG ACTCTAATTG GATACCGAGG GGAATTTATG
     6781 GAACGTCAGT GGAGCATTTT TGACAAGAAA TATTTGCTAG CTGATAGTGA CCTTAGGCGA
     6841 CTTTTGAACG CGCAATAATG GTTTCTGACG TATGTGCTTA GCTCATTAAA CTCCAGAAAC
     6901 CCGCGGCTGA GTGGCTCCTT CAACGTTGCG GTTCTGTCAG TTCCAAACGT AAAACGGCTT
     6961 GTCCCGCGTC ATCGGCGGGG GTCATAACGT GACTCCCTTA ATTCTCCGCT CATGATCAGA
     7021 TTGTCGTTTC CCGCCTTCGG TTTGGGCGCG CCAATTCCCA AGAAAATGTA CTACTAGTCT
     7081 CTAATGGAGA GACTTGGTTA TAGAAGTTCA TTGTTTAATT TGAATATTTA CTCCAATTCA
     7141 GGAAAATATC AAAACCTGAA AATTACTATA GATGGTAGCT TTGCAATGGT TATTGTCCGG
     7201 TTGGATATTT TCATTGACAT TTAGGATTCA GATTATCTCT TTCATCATTA TCAGTTTGTT
     7261 AATGCAAGAG TTTTCTAATA CATGCTTAAG TCCTAATCAT CAGATATATC TTCTTCAAAC
     7321 CTTTTTTGTT TTGTTTTGAT AATTTGCCCC ATTTTGTACT CTAGGTTTTT CCACAAAGAT
     7381 CCCAAACAGA GATTAAAAGA TGAAAATGAC ATGGACCTTT CACTGCTTTT TTTTTTTTTT
     7441 TTTTTTTTGT AAAATTAGAT ATAAACCTTT CTAAACAGTA AATTATCAAA TTCATTAACA
     7501 AGTATCTATA TCTCTCTAGT AGAGGTAGAC CACAACTTAA AAATCTCCTC AAGTCATGGT
     7561 GGGTCTAACT TGTAGGACTT ATATGGGCCA AATTGTATAA CTATATCATG TTAAGCTGAA
     7621 ACTGAAAGTA ATTGGTTCCT TTTAAAAGCT TAGCCAAAAA AACTTCAAAA TGTCTGAGTC
     7681 AAATGTAGGT TGATTTCTCT GCAATTTCCA TGAAAGATAG ATAGATAAAC TCTTACCAAA
     7741 GTTTCTGCAT ATCAAAAGTT GTCAATTTAT GCTCAAGTCT AAACCATTCC GATTACATAG
     7801 GATCACATGC TTTGATTCGC ATTTTCTTCT ACTATATATT TACATATTTT TTTGTCCTCT
     7861 ACACACAATG ATTAAAAAAT GAGAATGGAC CTACCTTTCA CAGCATTTCT TTATTATTAT
     7921 TTTATAAAAC CAGTACAATT TTACTAAATT ATGATGTTAA AGTAAGAGAC TTTGAAGAAG
     7981 ACGACTTAGC AAAGACCAAA ACCAAGAAAT TACATAGGAA CAAGCCAAGA AGATACATAG
     8041 ATAATTTCTT TTTGCTTGTA ATATATTTAC AACTTCATAA ACATCATCGT TCTGCAACTC
     8101 TCGCCTCGAC ATCCAATCGA GCTCATACAT GTGGTCTCAT CCTCAATTTG AAAAAC
//
```
